## Supplementary data 3 for "Characterization of *Arabidopsis thaliana* promoter bidirectionality and antisense RNAs by depletion of nuclear RNA decay enzymes": RNAseq_transcripts_rrp4-2_lsm8-2.gtf (part 1 of 68)

```
Chr4	Cufflinks	transcript	1180	1536	1	-	.	gene_id "AT4G00005"; transcript_id "AT4G00005.1"; FPKM "0.0000000000"; frac "0.000000"; conf_lo "0.000000"; conf_hi "0.000000"; cov "0.000000"; full_read_support "no";
Chr4	Cufflinks	exon	1180	1536	1	-	.	gene_id "AT4G00005"; transcript_id "AT4G00005.1"; exon_number "1"; FPKM "0.0000000000"; frac "0.000000"; conf_lo "0.000000"; conf_hi "0.000000"; cov "0.000000";
Chr4	Cufflinks	transcript	11355	13359	1000	-	.	gene_id "CUFF.1"; transcript_id "AT4G00026.1"; FPKM "18.1083388185"; frac "1.000000"; conf_lo "15.861786"; conf_hi "20.354892"; cov "94.505796"; full_read_support "yes";
Chr4	Cufflinks	exon	11355	11792	1000	-	.	gene_id "CUFF.1"; transcript_id "AT4G00026.1"; exon_number "1"; FPKM "18.1083388185"; frac "1.000000"; conf_lo "15.861786"; conf_hi "20.354892"; cov "94.505796";
Chr4	Cufflinks	exon	11897	12016	1000	-	.	gene_id "CUFF.1"; transcript_id "AT4G00026.1"; exon_number "2"; FPKM "18.1083388185"; frac "1.000000"; conf_lo "15.861786"; conf_hi "20.354892"; cov "94.505796";
Chr4	Cufflinks	exon	12131	12179	1000	-	.	gene_id "CUFF.1"; transcript_id "AT4G00026.1"; exon_number "3"; FPKM "18.1083388185"; frac "1.000000"; conf_lo "15.861786"; conf_hi "20.354892"; cov "94.505796";
Chr4	Cufflinks	exon	12262	12440	1000	-	.	gene_id "CUFF.1"; transcript_id "AT4G00026.1"; exon_number "4"; FPKM "18.1083388185"; frac "1.000000"; conf_lo "15.861786"; conf_hi "20.354892"; cov "94.505796";
Chr4	Cufflinks	exon	12573	12706	1000	-	.	gene_id "CUFF.1"; transcript_id "AT4G00026.1"; exon_number "5"; FPKM "18.1083388185"; frac "1.000000"; conf_lo "15.861786"; conf_hi "20.354892"; cov "94.505796";
Chr4	Cufflinks	exon	12791	12809	1000	-	.	gene_id "CUFF.1"; transcript_id "AT4G00026.1"; exon_number "6"; FPKM "18.1083388185"; frac "1.000000"; conf_lo "15.861786"; conf_hi "20.354892"; cov "94.505796";
Chr4	Cufflinks	exon	12924	12959	1000	-	.	gene_id "CUFF.1"; transcript_id "AT4G00026.1"; exon_number "7"; FPKM "18.1083388185"; frac "1.000000"; conf_lo "15.861786"; conf_hi "20.354892"; cov "94.505796";
Chr4	Cufflinks	exon	13172	13359	1000	-	.	gene_id "CUFF.1"; transcript_id "AT4G00026.1"; exon_number "8"; FPKM "18.1083388185"; frac "1.000000"; conf_lo "15.861786"; conf_hi "20.354892"; cov "94.505796";
Chr4	Cufflinks	transcript	40862	41383	1	-	.	gene_id "AT4G00114"; transcript_id "AT4G00114.1"; FPKM "0.0000000000"; frac "0.000000"; conf_lo "0.000000"; conf_hi "0.000000"; cov "0.000000"; full_read_support "no";
Chr4	Cufflinks	exon	40862	41383	1	-	.	gene_id "AT4G00114"; transcript_id "AT4G00114.1"; exon_number "1"; FPKM "0.0000000000"; frac "0.000000"; conf_lo "0.000000"; conf_hi "0.000000"; cov "0.000000";
Chr4	Cufflinks	transcript	17792	20066	1000	+	.	gene_id "CUFF.3"; transcript_id "AT4G00050.1"; FPKM "8.1575363249"; frac "1.000000"; conf_lo "6.885976"; conf_hi "9.429097"; cov "42.549934"; full_read_support "yes";
Chr4	Cufflinks	exon	17792	17954	1000	+	.	gene_id "CUFF.3"; transcript_id "AT4G00050.1"; exon_number "1"; FPKM "8.1575363249"; frac "1.000000"; conf_lo "6.885976"; conf_hi "9.429097"; cov "42.549934";
Chr4	Cufflinks	exon	18030	18513	1000	+	.	gene_id "CUFF.3"; transcript_id "AT4G00050.1"; exon_number "2"; FPKM "8.1575363249"; frac "1.000000"; conf_lo "6.885976"; conf_hi "9.429097"; cov "42.549934";
Chr4	Cufflinks	exon	18600	18692	1000	+	.	gene_id "CUFF.3"; transcript_id "AT4G00050.1"; exon_number "3"; FPKM "8.1575363249"; frac "1.000000"; conf_lo "6.885976"; conf_hi "9.429097"; cov "42.549934";
Chr4	Cufflinks	exon	18805	18870	1000	+	.	gene_id "CUFF.3"; transcript_id "AT4G00050.1"; exon_number "4"; FPKM "8.1575363249"; frac "1.000000"; conf_lo "6.885976"; conf_hi "9.429097"; cov "42.549934";
Chr4	Cufflinks	exon	19296	19673	1000	+	.	gene_id "CUFF.3"; transcript_id "AT4G00050.1"; exon_number "5"; FPKM "8.1575363249"; frac "1.000000"; conf_lo "6.885976"; conf_hi "9.429097"; cov "42.549934";
Chr4	Cufflinks	exon	19762	20066	1000	+	.	gene_id "CUFF.3"; transcript_id "AT4G00050.1"; exon_number "6"; FPKM "8.1575363249"; frac "1.000000"; conf_lo "6.885976"; conf_hi "9.429097"; cov "42.549934";
Chr4	Cufflinks	transcript	45275	45370	1	-	.	gene_id "AT4G00124"; transcript_id "AT4G00124.1"; FPKM "0.0000000000"; frac "0.000000"; conf_lo "0.000000"; conf_hi "0.000000"; cov "0.000000"; full_read_support "no";
Chr4	Cufflinks	exon	45275	45370	1	-	.	gene_id "AT4G00124"; transcript_id "AT4G00124.1"; exon_number "1"; FPKM "0.0000000000"; frac "0.000000"; conf_lo "0.000000"; conf_hi "0.000000"; cov "0.000000";
Chr4	Cufflinks	transcript	48266	49068	1	+	.	gene_id "AT4G00130"; transcript_id "AT4G00130.1"; FPKM "0.0000000000"; frac "0.000000"; conf_lo "0.000000"; conf_hi "0.000000"; cov "0.000000"; full_read_support "no";
Chr4	Cufflinks	exon	48266	48506	1	+	.	gene_id "AT4G00130"; transcript_id "AT4G00130.1"; exon_number "1"; FPKM "0.0000000000"; frac "0.000000"; conf_lo "0.000000"; conf_hi "0.000000"; cov "0.000000";
Chr4	Cufflinks	exon	48577	49068	1	+	.	gene_id "AT4G00130"; transcript_id "AT4G00130.1"; exon_number "2"; FPKM "0.0000000000"; frac "0.000000"; conf_lo "0.000000"; conf_hi "0.000000"; cov "0.000000";
Chr4	Cufflinks	transcript	13527	14413	1000	+	.	gene_id "CUFF.2"; transcript_id "AT4G00030.1"; FPKM "26.2941383753"; frac "0.512465"; conf_lo "22.500060"; conf_hi "30.088216"; cov "137.206888"; full_read_support "yes";
Chr4	Cufflinks	exon	13527	14028	1000	+	.	gene_id "CUFF.2"; transcript_id "AT4G00030.1"; exon_number "1"; FPKM "26.2941383753"; frac "0.512465"; conf_lo "22.500060"; conf_hi "30.088216"; cov "137.206888";
Chr4	Cufflinks	exon	14114	14179	1000	+	.	gene_id "CUFF.2"; transcript_id "AT4G00030.1"; exon_number "2"; FPKM "26.2941383753"; frac "0.512465"; conf_lo "22.500060"; conf_hi "30.088216"; cov "137.206888";
Chr4	Cufflinks	exon	14258	14413	1000	+	.	gene_id "CUFF.2"; transcript_id "AT4G00030.1"; exon_number "3"; FPKM "26.2941383753"; frac "0.512465"; conf_lo "22.500060"; conf_hi "30.088216"; cov "137.206888";
Chr4	Cufflinks	transcript	13527	15954	176	+	.	gene_id "CUFF.2"; transcript_id "CUFF.2.2"; FPKM "4.6329607448"; frac "0.363153"; conf_lo "3.818390"; conf_hi "5.447531"; cov "24.175507"; full_read_support "yes";
Chr4	Cufflinks	exon	13527	14179	176	+	.	gene_id "CUFF.2"; transcript_id "CUFF.2.2"; exon_number "1"; FPKM "4.6329607448"; frac "0.363153"; conf_lo "3.818390"; conf_hi "5.447531"; cov "24.175507";
Chr4	Cufflinks	exon	14258	14833	176	+	.	gene_id "CUFF.2"; transcript_id "CUFF.2.2"; exon_number "2"; FPKM "4.6329607448"; frac "0.363153"; conf_lo "3.818390"; conf_hi "5.447531"; cov "24.175507";
Chr4	Cufflinks	exon	14921	15954	176	+	.	gene_id "CUFF.2"; transcript_id "CUFF.2.2"; exon_number "3"; FPKM "4.6329607448"; frac "0.363153"; conf_lo "3.818390"; conf_hi "5.447531"; cov "24.175507";
Chr4	Cufflinks	transcript	14627	16079	107	+	.	gene_id "CUFF.2"; transcript_id "AT4G00040.1"; FPKM "2.8231314243"; frac "0.124381"; conf_lo "1.919688"; conf_hi "3.726575"; cov "14.731537"; full_read_support "yes";
Chr4	Cufflinks	exon	14627	14833	107	+	.	gene_id "CUFF.2"; transcript_id "AT4G00040.1"; exon_number "1"; FPKM "2.8231314243"; frac "0.124381"; conf_lo "1.919688"; conf_hi "3.726575"; cov "14.731537";
Chr4	Cufflinks	exon	14921	16079	107	+	.	gene_id "CUFF.2"; transcript_id "AT4G00040.1"; exon_number "2"; FPKM "2.8231314243"; frac "0.124381"; conf_lo "1.919688"; conf_hi "3.726575"; cov "14.731537";
Chr4	Cufflinks	transcript	63410	65479	1	+	.	gene_id "AT4G00160"; transcript_id "AT4G00160.1"; FPKM "0.0000000000"; frac "0.000000"; conf_lo "0.000000"; conf_hi "0.000000"; cov "0.000000"; full_read_support "no";
Chr4	Cufflinks	exon	63410	63475	1	+	.	gene_id "AT4G00160"; transcript_id "AT4G00160.1"; exon_number "1"; FPKM "0.0000000000"; frac "0.000000"; conf_lo "0.000000"; conf_hi "0.000000"; cov "0.000000";
Chr4	Cufflinks	exon	63850	64726	1	+	.	gene_id "AT4G00160"; transcript_id "AT4G00160.1"; exon_number "2"; FPKM "0.0000000000"; frac "0.000000"; conf_lo "0.000000"; conf_hi "0.000000"; cov "0.000000";
Chr4	Cufflinks	exon	64801	64935	1	+	.	gene_id "AT4G00160"; transcript_id "AT4G00160.1"; exon_number "3"; FPKM "0.0000000000"; frac "0.000000"; conf_lo "0.000000"; conf_hi "0.000000"; cov "0.000000";
Chr4	Cufflinks	exon	65027	65479	1	+	.	gene_id "AT4G00160"; transcript_id "AT4G00160.1"; exon_number "4"; FPKM "0.0000000000"; frac "0.000000"; conf_lo "0.000000"; conf_hi "0.000000"; cov "0.000000";
Chr4	Cufflinks	transcript	41665	43197	1000	-	.	gene_id "AT4G00120"; transcript_id "AT4G00120.1"; FPKM "0.0435650052"; frac "1.000000"; conf_lo "0.000000"; conf_hi "0.130695"; cov "0.227567"; full_read_support "yes";
Chr4	Cufflinks	exon	41665	43197	1000	-	.	gene_id "AT4G00120"; transcript_id "AT4G00120.1"; exon_number "1"; FPKM "0.0435650052"; frac "1.000000"; conf_lo "0.000000"; conf_hi "0.130695"; cov "0.227567";
Chr4	Cufflinks	transcript	51166	53449	1	-	.	gene_id "AT4G00140"; transcript_id "AT4G00140.1"; FPKM "0.0000000000"; frac "0.000000"; conf_lo "0.000000"; conf_hi "0.000000"; cov "0.000000"; full_read_support "no";
Chr4	Cufflinks	exon	51166	51464	1	-	.	gene_id "AT4G00140"; transcript_id "AT4G00140.1"; exon_number "1"; FPKM "0.0000000000"; frac "0.000000"; conf_lo "0.000000"; conf_hi "0.000000"; cov "0.000000";
Chr4	Cufflinks	exon	52320	52523	1	-	.	gene_id "AT4G00140"; transcript_id "AT4G00140.1"; exon_number "2"; FPKM "0.0000000000"; frac "0.000000"; conf_lo "0.000000"; conf_hi "0.000000"; cov "0.000000";
Chr4	Cufflinks	exon	52760	52859	1	-	.	gene_id "AT4G00140"; transcript_id "AT4G00140.1"; exon_number "3"; FPKM "0.0000000000"; frac "0.000000"; conf_lo "0.000000"; conf_hi "0.000000"; cov "0.000000";
Chr4	Cufflinks	exon	53279	53449	1	-	.	gene_id "AT4G00140"; transcript_id "AT4G00140.1"; exon_number "4"; FPKM "0.0000000000"; frac "0.000000"; conf_lo "0.000000"; conf_hi "0.000000"; cov "0.000000";
Chr4	Cufflinks	transcript	80433	82040	1	-	.	gene_id "AT4G00190"; transcript_id "AT4G00190.1"; FPKM "0.0000000000"; frac "0.000000"; conf_lo "0.000000"; conf_hi "0.000000"; cov "0.000000"; full_read_support "no";
Chr4	Cufflinks	exon	80433	81115	1	-	.	gene_id "AT4G00190"; transcript_id "AT4G00190.1"; exon_number "1"; FPKM "0.0000000000"; frac "0.000000"; conf_lo "0.000000"; conf_hi "0.000000"; cov "0.000000";
Chr4	Cufflinks	exon	81188	81515	1	-	.	gene_id "AT4G00190"; transcript_id "AT4G00190.1"; exon_number "2"; FPKM "0.0000000000"; frac "0.000000"; conf_lo "0.000000"; conf_hi "0.000000"; cov "0.000000";
Chr4	Cufflinks	exon	81627	82040	1	-	.	gene_id "AT4G00190"; transcript_id "AT4G00190.1"; exon_number "3"; FPKM "0.0000000000"; frac "0.000000"; conf_lo "0.000000"; conf_hi "0.000000"; cov "0.000000";
Chr4	Cufflinks	transcript	92644	93147	1	-	.	gene_id "AT4G00225"; transcript_id "AT4G00225.1"; FPKM "0.0000000000"; frac "0.000000"; conf_lo "0.000000"; conf_hi "0.000000"; cov "0.000000"; full_read_support "no";
Chr4	Cufflinks	exon	92644	93147	1	-	.	gene_id "AT4G00225"; transcript_id "AT4G00225.1"; exon_number "1"; FPKM "0.0000000000"; frac "0.000000"; conf_lo "0.000000"; conf_hi "0.000000"; cov "0.000000";
Chr4	Cufflinks	transcript	90036	92237	1000	+	.	gene_id "AT4G00220"; transcript_id "AT4G00220.1"; FPKM "0.1566400047"; frac "1.000000"; conf_lo "0.000000"; conf_hi "0.378471"; cov "0.818229"; full_read_support "no";
Chr4	Cufflinks	exon	90036	90455	1000	+	.	gene_id "AT4G00220"; transcript_id "AT4G00220.1"; exon_number "1"; FPKM "0.1566400047"; frac "1.000000"; conf_lo "0.000000"; conf_hi "0.378471"; cov "0.818229";
Chr4	Cufflinks	exon	91710	92237	1000	+	.	gene_id "AT4G00220"; transcript_id "AT4G00220.1"; exon_number "2"; FPKM "0.1566400047"; frac "1.000000"; conf_lo "0.000000"; conf_hi "0.378471"; cov "0.818229";
Chr4	Cufflinks	transcript	100257	100721	1	-	.	gene_id "AT4G00232"; transcript_id "AT4G00232.1"; FPKM "0.0000000000"; frac "0.000000"; conf_lo "0.000000"; conf_hi "0.000000"; cov "0.000000"; full_read_support "no";
Chr4	Cufflinks	exon	100257	100721	1	-	.	gene_id "AT4G00232"; transcript_id "AT4G00232.1"; exon_number "1"; FPKM "0.0000000000"; frac "0.000000"; conf_lo "0.000000"; conf_hi "0.000000"; cov "0.000000";
Chr4	Cufflinks	transcript	100919	101788	1	+	.	gene_id "AT4G00234"; transcript_id "AT4G00234.1"; FPKM "0.0000000000"; frac "0.000000"; conf_lo "0.000000"; conf_hi "0.000000"; cov "0.000000"; full_read_support "no";
Chr4	Cufflinks	exon	100919	101436	1	+	.	gene_id "AT4G00234"; transcript_id "AT4G00234.1"; exon_number "1"; FPKM "0.0000000000"; frac "0.000000"; conf_lo "0.000000"; conf_hi "0.000000"; cov "0.000000";
Chr4	Cufflinks	exon	101515	101788	1	+	.	gene_id "AT4G00234"; transcript_id "AT4G00234.1"; exon_number "2"; FPKM "0.0000000000"; frac "0.000000"; conf_lo "0.000000"; conf_hi "0.000000"; cov "0.000000";
Chr4	Cufflinks	transcript	82250	83438	984	-	.	gene_id "CUFF.4"; transcript_id "CUFF.4.1"; FPKM "0.7908812427"; frac "0.421813"; conf_lo "0.281842"; conf_hi "1.299921"; cov "4.131269"; full_read_support "yes";
Chr4	Cufflinks	exon	82250	82913	984	-	.	gene_id "CUFF.4"; transcript_id "CUFF.4.1"; exon_number "1"; FPKM "0.7908812427"; frac "0.421813"; conf_lo "0.281842"; conf_hi "1.299921"; cov "4.131269";
Chr4	Cufflinks	exon	83000	83438	984	-	.	gene_id "CUFF.4"; transcript_id "CUFF.4.1"; exon_number "2"; FPKM "0.7908812427"; frac "0.421813"; conf_lo "0.281842"; conf_hi "1.299921"; cov "4.131269";
Chr4	Cufflinks	transcript	82445	84694	1000	-	.	gene_id "CUFF.4"; transcript_id "AT4G00200.1"; FPKM "0.8036249720"; frac "0.578187"; conf_lo "0.368599"; conf_hi "1.238651"; cov "4.197837"; full_read_support "no";
Chr4	Cufflinks	exon	82445	82913	1000	-	.	gene_id "CUFF.4"; transcript_id "AT4G00200.1"; exon_number "1"; FPKM "0.8036249720"; frac "0.578187"; conf_lo "0.368599"; conf_hi "1.238651"; cov "4.197837";
Chr4	Cufflinks	exon	83000	83161	1000	-	.	gene_id "CUFF.4"; transcript_id "AT4G00200.1"; exon_number "2"; FPKM "0.8036249720"; frac "0.578187"; conf_lo "0.368599"; conf_hi "1.238651"; cov "4.197837";
Chr4	Cufflinks	exon	83240	83371	1000	-	.	gene_id "CUFF.4"; transcript_id "AT4G00200.1"; exon_number "3"; FPKM "0.8036249720"; frac "0.578187"; conf_lo "0.368599"; conf_hi "1.238651"; cov "4.197837";
Chr4	Cufflinks	exon	83470	83555	1000	-	.	gene_id "CUFF.4"; transcript_id "AT4G00200.1"; exon_number "4"; FPKM "0.8036249720"; frac "0.578187"; conf_lo "0.368599"; conf_hi "1.238651"; cov "4.197837";
Chr4	Cufflinks	exon	83789	84123	1000	-	.	gene_id "CUFF.4"; transcript_id "AT4G00200.1"; exon_number "5"; FPKM "0.8036249720"; frac "0.578187"; conf_lo "0.368599"; conf_hi "1.238651"; cov "4.197837";
Chr4	Cufflinks	exon	84466	84694	1000	-	.	gene_id "CUFF.4"; transcript_id "AT4G00200.1"; exon_number "6"; FPKM "0.8036249720"; frac "0.578187"; conf_lo "0.368599"; conf_hi "1.238651"; cov "4.197837";
Chr4	Cufflinks	transcript	85693	86895	1000	-	.	gene_id "AT4G00210"; transcript_id "AT4G00210.1"; FPKM "0.6307103678"; frac "1.000000"; conf_lo "0.000000"; conf_hi "1.276126"; cov "3.294596"; full_read_support "no";
Chr4	Cufflinks	exon	85693	86064	1000	-	.	gene_id "AT4G00210"; transcript_id "AT4G00210.1"; exon_number "1"; FPKM "0.6307103678"; frac "1.000000"; conf_lo "0.000000"; conf_hi "1.276126"; cov "3.294596";
Chr4	Cufflinks	exon	86598	86895	1000	-	.	gene_id "AT4G00210"; transcript_id "AT4G00210.1"; exon_number "2"; FPKM "0.6307103678"; frac "1.000000"; conf_lo "0.000000"; conf_hi "1.276126"; cov "3.294596";
Chr4	Cufflinks	transcript	57056	58709	1000	+	.	gene_id "CUFF.5"; transcript_id "CUFF.5.1"; FPKM "1.2431173278"; frac "0.288462"; conf_lo "0.784672"; conf_hi "1.701563"; cov "6.488571"; full_read_support "yes";
Chr4	Cufflinks	exon	57056	58709	1000	+	.	gene_id "CUFF.5"; transcript_id "CUFF.5.1"; exon_number "1"; FPKM "1.2431173278"; frac "0.288462"; conf_lo "0.784672"; conf_hi "1.701563"; cov "6.488571";
Chr4	Cufflinks	transcript	57199	59286	1000	-	.	gene_id "AT4G00150"; transcript_id "AT4G00150.1"; FPKM "2.3559493598"; frac "0.711538"; conf_lo "1.802755"; conf_hi "2.909144"; cov "12.297106"; full_read_support "yes";
Chr4	Cufflinks	exon	57199	59286	1000	-	.	gene_id "AT4G00150"; transcript_id "AT4G00150.1"; exon_number "1"; FPKM "2.3559493598"; frac "0.711538"; conf_lo "1.802755"; conf_hi "2.909144"; cov "12.297106";
Chr4	Cufflinks	transcript	114971	117051	1	+	.	gene_id "AT4G00260"; transcript_id "AT4G00260.1"; FPKM "0.0000000000"; frac "0.000000"; conf_lo "0.000000"; conf_hi "0.000000"; cov "0.000000"; full_read_support "no";
Chr4	Cufflinks	exon	114971	115024	1	+	.	gene_id "AT4G00260"; transcript_id "AT4G00260.1"; exon_number "1"; FPKM "0.0000000000"; frac "0.000000"; conf_lo "0.000000"; conf_hi "0.000000"; cov "0.000000";
Chr4	Cufflinks	exon	115122	115407	1	+	.	gene_id "AT4G00260"; transcript_id "AT4G00260.1"; exon_number "2"; FPKM "0.0000000000"; frac "0.000000"; conf_lo "0.000000"; conf_hi "0.000000"; cov "0.000000";
Chr4	Cufflinks	exon	115514	115623	1	+	.	gene_id "AT4G00260"; transcript_id "AT4G00260.1"; exon_number "3"; FPKM "0.0000000000"; frac "0.000000"; conf_lo "0.000000"; conf_hi "0.000000"; cov "0.000000";
Chr4	Cufflinks	exon	115703	116012	1	+	.	gene_id "AT4G00260"; transcript_id "AT4G00260.1"; exon_number "4"; FPKM "0.0000000000"; frac "0.000000"; conf_lo "0.000000"; conf_hi "0.000000"; cov "0.000000";
Chr4	Cufflinks	exon	116106	116227	1	+	.	gene_id "AT4G00260"; transcript_id "AT4G00260.1"; exon_number "5"; FPKM "0.0000000000"; frac "0.000000"; conf_lo "0.000000"; conf_hi "0.000000"; cov "0.000000";
Chr4	Cufflinks	exon	116303	116707	1	+	.	gene_id "AT4G00260"; transcript_id "AT4G00260.1"; exon_number "6"; FPKM "0.0000000000"; frac "0.000000"; conf_lo "0.000000"; conf_hi "0.000000"; cov "0.000000";
Chr4	Cufflinks	exon	116752	117051	1	+	.	gene_id "AT4G00260"; transcript_id "AT4G00260.1"; exon_number "7"; FPKM "0.0000000000"; frac "0.000000"; conf_lo "0.000000"; conf_hi "0.000000"; cov "0.000000";
Chr4	Cufflinks	transcript	131550	131930	1000	+	.	gene_id "AT4G00305"; transcript_id "AT4G00305.1"; FPKM "0.3448925403"; frac "1.000000"; conf_lo "0.000000"; conf_hi "1.034678"; cov "1.801590"; full_read_support "yes";
Chr4	Cufflinks	exon	131550	131930	1000	+	.	gene_id "AT4G00305"; transcript_id "AT4G00305.1"; exon_number "1"; FPKM "0.3448925403"; frac "1.000000"; conf_lo "0.000000"; conf_hi "1.034678"; cov "1.801590";
Chr4	Cufflinks	transcript	69273	69875	1000	-	.	gene_id "CUFF.6"; transcript_id "AT4G00165.1"; FPKM "44.8160998983"; frac "1.000000"; conf_lo "39.289804"; conf_hi "50.342396"; cov "233.839914"; full_read_support "yes";
Chr4	Cufflinks	exon	69273	69875	1000	-	.	gene_id "CUFF.6"; transcript_id "AT4G00165.1"; exon_number "1"; FPKM "44.8160998983"; frac "1.000000"; conf_lo "39.289804"; conf_hi "50.342396"; cov "233.839914";
Chr4	Cufflinks	transcript	69273	69884	1	-	.	gene_id "CUFF.6"; transcript_id "AT4G00165.2"; FPKM "0.0000000000"; frac "0.000000"; conf_lo "0.000000"; conf_hi "0.304440"; cov "0.000000"; full_read_support "no";
Chr4	Cufflinks	exon	69273	69370	1	-	.	gene_id "CUFF.6"; transcript_id "AT4G00165.2"; exon_number "1"; FPKM "0.0000000000"; frac "0.000000"; conf_lo "0.000000"; conf_hi "0.304440"; cov "0.000000";
Chr4	Cufflinks	exon	69391	69884	1	-	.	gene_id "CUFF.6"; transcript_id "AT4G00165.2"; exon_number "2"; FPKM "0.0000000000"; frac "0.000000"; conf_lo "0.000000"; conf_hi "0.304440"; cov "0.000000";
Chr4	Cufflinks	transcript	70074	72211	152	-	.	gene_id "CUFF.7"; transcript_id "CUFF.7.1"; FPKM "1.2167079287"; frac "0.163139"; conf_lo "0.677735"; conf_hi "1.755681"; cov "6.352636"; full_read_support "yes";
Chr4	Cufflinks	exon	70074	70845	152	-	.	gene_id "CUFF.7"; transcript_id "CUFF.7.1"; exon_number "1"; FPKM "1.2167079287"; frac "0.163139"; conf_lo "0.677735"; conf_hi "1.755681"; cov "6.352636";
Chr4	Cufflinks	exon	70933	71010	152	-	.	gene_id "CUFF.7"; transcript_id "CUFF.7.1"; exon_number "2"; FPKM "1.2167079287"; frac "0.163139"; conf_lo "0.677735"; conf_hi "1.755681"; cov "6.352636";
Chr4	Cufflinks	exon	71099	71140	152	-	.	gene_id "CUFF.7"; transcript_id "CUFF.7.1"; exon_number "3"; FPKM "1.2167079287"; frac "0.163139"; conf_lo "0.677735"; conf_hi "1.755681"; cov "6.352636";
Chr4	Cufflinks	exon	71284	71371	152	-	.	gene_id "CUFF.7"; transcript_id "CUFF.7.1"; exon_number "4"; FPKM "1.2167079287"; frac "0.163139"; conf_lo "0.677735"; conf_hi "1.755681"; cov "6.352636";
Chr4	Cufflinks	exon	71457	71572	152	-	.	gene_id "CUFF.7"; transcript_id "CUFF.7.1"; exon_number "5"; FPKM "1.2167079287"; frac "0.163139"; conf_lo "0.677735"; conf_hi "1.755681"; cov "6.352636";
Chr4	Cufflinks	exon	71658	71739	152	-	.	gene_id "CUFF.7"; transcript_id "CUFF.7.1"; exon_number "6"; FPKM "1.2167079287"; frac "0.163139"; conf_lo "0.677735"; conf_hi "1.755681"; cov "6.352636";
Chr4	Cufflinks	exon	71820	72211	152	-	.	gene_id "CUFF.7"; transcript_id "CUFF.7.1"; exon_number "7"; FPKM "1.2167079287"; frac "0.163139"; conf_lo "0.677735"; conf_hi "1.755681"; cov "6.352636";
Chr4	Cufflinks	transcript	70477	72211	1000	-	.	gene_id "CUFF.7"; transcript_id "AT4G00170.1"; FPKM "7.9711170596"; frac "0.698930"; conf_lo "6.437677"; conf_hi "9.504557"; cov "41.618541"; full_read_support "yes";
Chr4	Cufflinks	exon	70477	70845	1000	-	.	gene_id "CUFF.7"; transcript_id "AT4G00170.1"; exon_number "1"; FPKM "7.9711170596"; frac "0.698930"; conf_lo "6.437677"; conf_hi "9.504557"; cov "41.618541";
Chr4	Cufflinks	exon	70933	71010	1000	-	.	gene_id "CUFF.7"; transcript_id "AT4G00170.1"; exon_number "2"; FPKM "7.9711170596"; frac "0.698930"; conf_lo "6.437677"; conf_hi "9.504557"; cov "41.618541";
Chr4	Cufflinks	exon	71099	71140	1000	-	.	gene_id "CUFF.7"; transcript_id "AT4G00170.1"; exon_number "3"; FPKM "7.9711170596"; frac "0.698930"; conf_lo "6.437677"; conf_hi "9.504557"; cov "41.618541";
Chr4	Cufflinks	exon	71210	71371	1000	-	.	gene_id "CUFF.7"; transcript_id "AT4G00170.1"; exon_number "4"; FPKM "7.9711170596"; frac "0.698930"; conf_lo "6.437677"; conf_hi "9.504557"; cov "41.618541";
Chr4	Cufflinks	exon	71457	71572	1000	-	.	gene_id "CUFF.7"; transcript_id "AT4G00170.1"; exon_number "5"; FPKM "7.9711170596"; frac "0.698930"; conf_lo "6.437677"; conf_hi "9.504557"; cov "41.618541";
Chr4	Cufflinks	exon	71658	71739	1000	-	.	gene_id "CUFF.7"; transcript_id "AT4G00170.1"; exon_number "6"; FPKM "7.9711170596"; frac "0.698930"; conf_lo "6.437677"; conf_hi "9.504557"; cov "41.618541";
Chr4	Cufflinks	exon	71820	71893	1000	-	.	gene_id "CUFF.7"; transcript_id "AT4G00170.1"; exon_number "7"; FPKM "7.9711170596"; frac "0.698930"; conf_lo "6.437677"; conf_hi "9.504557"; cov "41.618541";
Chr4	Cufflinks	exon	72034	72211	1000	-	.	gene_id "CUFF.7"; transcript_id "AT4G00170.1"; exon_number "8"; FPKM "7.9711170596"; frac "0.698930"; conf_lo "6.437677"; conf_hi "9.504557"; cov "41.618541";
Chr4	Cufflinks	transcript	70171	70880	1000	+	.	gene_id "CUFF.8"; transcript_id "CUFF.8.1"; FPKM "2.8149018683"; frac "0.137931"; conf_lo "1.632391"; conf_hi "3.997413"; cov "14.697075"; full_read_support "yes";
Chr4	Cufflinks	exon	70171	70880	1000	+	.	gene_id "CUFF.8"; transcript_id "CUFF.8.1"; exon_number "1"; FPKM "2.8149018683"; frac "0.137931"; conf_lo "1.632391"; conf_hi "3.997413"; cov "14.697075";
Chr4	Cufflinks	transcript	117152	118577	1000	-	.	gene_id "CUFF.9"; transcript_id "AT4G00270.1"; FPKM "5.3955260879"; frac "1.000000"; conf_lo "4.313352"; conf_hi "6.477700"; cov "28.170923"; full_read_support "yes";
Chr4	Cufflinks	exon	117152	118151	1000	-	.	gene_id "CUFF.9"; transcript_id "AT4G00270.1"; exon_number "1"; FPKM "5.3955260879"; frac "1.000000"; conf_lo "4.313352"; conf_hi "6.477700"; cov "28.170923";
Chr4	Cufflinks	exon	118235	118577	1000	-	.	gene_id "CUFF.9"; transcript_id "AT4G00270.1"; exon_number "2"; FPKM "5.3955260879"; frac "1.000000"; conf_lo "4.313352"; conf_hi "6.477700"; cov "28.170923";
Chr4	Cufflinks	transcript	122409	122851	1	-	.	gene_id "CUFF.12"; transcript_id "AT4G00280.1"; FPKM "0.0000000000"; frac "0.000000"; conf_lo "0.000000"; conf_hi "0.531772"; cov "0.000000"; full_read_support "no";
Chr4	Cufflinks	exon	122409	122523	1	-	.	gene_id "CUFF.12"; transcript_id "AT4G00280.1"; exon_number "1"; FPKM "0.0000000000"; frac "0.000000"; conf_lo "0.000000"; conf_hi "0.531772"; cov "0.000000";
Chr4	Cufflinks	exon	122651	122712	1	-	.	gene_id "CUFF.12"; transcript_id "AT4G00280.1"; exon_number "2"; FPKM "0.0000000000"; frac "0.000000"; conf_lo "0.000000"; conf_hi "0.531772"; cov "0.000000";
Chr4	Cufflinks	exon	122813	122851	1	-	.	gene_id "CUFF.12"; transcript_id "AT4G00280.1"; exon_number "3"; FPKM "0.0000000000"; frac "0.000000"; conf_lo "0.000000"; conf_hi "0.531772"; cov "0.000000";
Chr4	Cufflinks	transcript	122851	125591	1000	-	.	gene_id "CUFF.12"; transcript_id "AT4G00290.1"; FPKM "5.8329311742"; frac "1.000000"; conf_lo "4.887944"; conf_hi "6.777918"; cov "30.450814"; full_read_support "yes";
Chr4	Cufflinks	exon	122851	123207	1000	-	.	gene_id "CUFF.12"; transcript_id "AT4G00290.1"; exon_number "1"; FPKM "5.8329311742"; frac "1.000000"; conf_lo "4.887944"; conf_hi "6.777918"; cov "30.450814";
Chr4	Cufflinks	exon	123362	123583	1000	-	.	gene_id "CUFF.12"; transcript_id "AT4G00290.1"; exon_number "2"; FPKM "5.8329311742"; frac "1.000000"; conf_lo "4.887944"; conf_hi "6.777918"; cov "30.450814";
Chr4	Cufflinks	exon	123730	123837	1000	-	.	gene_id "CUFF.12"; transcript_id "AT4G00290.1"; exon_number "3"; FPKM "5.8329311742"; frac "1.000000"; conf_lo "4.887944"; conf_hi "6.777918"; cov "30.450814";
Chr4	Cufflinks	exon	123966	124066	1000	-	.	gene_id "CUFF.12"; transcript_id "AT4G00290.1"; exon_number "4"; FPKM "5.8329311742"; frac "1.000000"; conf_lo "4.887944"; conf_hi "6.777918"; cov "30.450814";
Chr4	Cufflinks	exon	124271	124548	1000	-	.	gene_id "CUFF.12"; transcript_id "AT4G00290.1"; exon_number "5"; FPKM "5.8329311742"; frac "1.000000"; conf_lo "4.887944"; conf_hi "6.777918"; cov "30.450814";
Chr4	Cufflinks	exon	124627	125304	1000	-	.	gene_id "CUFF.12"; transcript_id "AT4G00290.1"; exon_number "6"; FPKM "5.8329311742"; frac "1.000000"; conf_lo "4.887944"; conf_hi "6.777918"; cov "30.450814";
Chr4	Cufflinks	exon	125477	125591	1000	-	.	gene_id "CUFF.12"; transcript_id "AT4G00290.1"; exon_number "7"; FPKM "5.8329311742"; frac "1.000000"; conf_lo "4.887944"; conf_hi "6.777918"; cov "30.450814";
Chr4	Cufflinks	transcript	2895	10364	1	-	.	gene_id "CUFF.11"; transcript_id "AT4G00020.2"; FPKM "0.0000000000"; frac "0.000000"; conf_lo "0.000000"; conf_hi "0.034295"; cov "0.000000"; full_read_support "no";
Chr4	Cufflinks	exon	2895	3022	1	-	.	gene_id "CUFF.11"; transcript_id "AT4G00020.2"; exon_number "1"; FPKM "0.0000000000"; frac "0.000000"; conf_lo "0.000000"; conf_hi "0.034295"; cov "0.000000";
Chr4	Cufflinks	exon	4127	4149	1	-	.	gene_id "CUFF.11"; transcript_id "AT4G00020.2"; exon_number "2"; FPKM "0.0000000000"; frac "0.000000"; conf_lo "0.000000"; conf_hi "0.034295"; cov "0.000000";
Chr4	Cufflinks	exon	4227	4438	1	-	.	gene_id "CUFF.11"; transcript_id "AT4G00020.2"; exon_number "3"; FPKM "0.0000000000"; frac "0.000000"; conf_lo "0.000000"; conf_hi "0.034295"; cov "0.000000";
Chr4	Cufflinks	exon	4545	4749	1	-	.	gene_id "CUFF.11"; transcript_id "AT4G00020.2"; exon_number "4"; FPKM "0.0000000000"; frac "0.000000"; conf_lo "0.000000"; conf_hi "0.034295"; cov "0.000000";
Chr4	Cufflinks	exon	4839	4901	1	-	.	gene_id "CUFF.11"; transcript_id "AT4G00020.2"; exon_number "5"; FPKM "0.0000000000"; frac "0.000000"; conf_lo "0.000000"; conf_hi "0.034295"; cov "0.000000";
Chr4	Cufflinks	exon	4977	5119	1	-	.	gene_id "CUFF.11"; transcript_id "AT4G00020.2"; exon_number "6"; FPKM "0.0000000000"; frac "0.000000"; conf_lo "0.000000"; conf_hi "0.034295"; cov "0.000000";
Chr4	Cufflinks	exon	5406	5588	1	-	.	gene_id "CUFF.11"; transcript_id "AT4G00020.2"; exon_number "7"; FPKM "0.0000000000"; frac "0.000000"; conf_lo "0.000000"; conf_hi "0.034295"; cov "0.000000";
Chr4	Cufflinks	exon	5657	5855	1	-	.	gene_id "CUFF.11"; transcript_id "AT4G00020.2"; exon_number "8"; FPKM "0.0000000000"; frac "0.000000"; conf_lo "0.000000"; conf_hi "0.034295"; cov "0.000000";
Chr4	Cufflinks	exon	6605	6676	1	-	.	gene_id "CUFF.11"; transcript_id "AT4G00020.2"; exon_number "9"; FPKM "0.0000000000"; frac "0.000000"; conf_lo "0.000000"; conf_hi "0.034295"; cov "0.000000";
Chr4	Cufflinks	exon	6760	6871	1	-	.	gene_id "CUFF.11"; transcript_id "AT4G00020.2"; exon_number "10"; FPKM "0.0000000000"; frac "0.000000"; conf_lo "0.000000"; conf_hi "0.034295"; cov "0.000000";
Chr4	Cufflinks	exon	6975	7056	1	-	.	gene_id "CUFF.11"; transcript_id "AT4G00020.2"; exon_number "11"; FPKM "0.0000000000"; frac "0.000000"; conf_lo "0.000000"; conf_hi "0.034295"; cov "0.000000";
Chr4	Cufflinks	exon	7144	7194	1	-	.	gene_id "CUFF.11"; transcript_id "AT4G00020.2"; exon_number "12"; FPKM "0.0000000000"; frac "0.000000"; conf_lo "0.000000"; conf_hi "0.034295"; cov "0.000000";
Chr4	Cufflinks	exon	7294	7375	1	-	.	gene_id "CUFF.11"; transcript_id "AT4G00020.2"; exon_number "13"; FPKM "0.0000000000"; frac "0.000000"; conf_lo "0.000000"; conf_hi "0.034295"; cov "0.000000";
Chr4	Cufflinks	exon	7453	7638	1	-	.	gene_id "CUFF.11"; transcript_id "AT4G00020.2"; exon_number "14"; FPKM "0.0000000000"; frac "0.000000"; conf_lo "0.000000"; conf_hi "0.034295"; cov "0.000000";
Chr4	Cufflinks	exon	7712	7813	1	-	.	gene_id "CUFF.11"; transcript_id "AT4G00020.2"; exon_number "15"; FPKM "0.0000000000"; frac "0.000000"; conf_lo "0.000000"; conf_hi "0.034295"; cov "0.000000";
Chr4	Cufflinks	exon	7914	7947	1	-	.	gene_id "CUFF.11"; transcript_id "AT4G00020.2"; exon_number "16"; FPKM "0.0000000000"; frac "0.000000"; conf_lo "0.000000"; conf_hi "0.034295"; cov "0.000000";
Chr4	Cufflinks	exon	8029	8155	1	-	.	gene_id "CUFF.11"; transcript_id "AT4G00020.2"; exon_number "17"; FPKM "0.0000000000"; frac "0.000000"; conf_lo "0.000000"; conf_hi "0.034295"; cov "0.000000";
Chr4	Cufflinks	exon	8244	8368	1	-	.	gene_id "CUFF.11"; transcript_id "AT4G00020.2"; exon_number "18"; FPKM "0.0000000000"; frac "0.000000"; conf_lo "0.000000"; conf_hi "0.034295"; cov "0.000000";
Chr4	Cufflinks	exon	8463	9437	1	-	.	gene_id "CUFF.11"; transcript_id "AT4G00020.2"; exon_number "19"; FPKM "0.0000000000"; frac "0.000000"; conf_lo "0.000000"; conf_hi "0.034295"; cov "0.000000";
Chr4	Cufflinks	exon	9686	9847	1	-	.	gene_id "CUFF.11"; transcript_id "AT4G00020.2"; exon_number "20"; FPKM "0.0000000000"; frac "0.000000"; conf_lo "0.000000"; conf_hi "0.034295"; cov "0.000000";
Chr4	Cufflinks	exon	9982	10125	1	-	.	gene_id "CUFF.11"; transcript_id "AT4G00020.2"; exon_number "21"; FPKM "0.0000000000"; frac "0.000000"; conf_lo "0.000000"; conf_hi "0.034295"; cov "0.000000";
Chr4	Cufflinks	exon	10211	10364	1	-	.	gene_id "CUFF.11"; transcript_id "AT4G00020.2"; exon_number "22"; FPKM "0.0000000000"; frac "0.000000"; conf_lo "0.000000"; conf_hi "0.034295"; cov "0.000000";
Chr4	Cufflinks	transcript	3895	10455	1000	-	.	gene_id "CUFF.11"; transcript_id "AT4G00020.1"; FPKM "3.4676357202"; frac "1.000000"; conf_lo "2.967672"; conf_hi "3.967599"; cov "18.106583"; full_read_support "no";
Chr4	Cufflinks	exon	3895	4172	1000	-	.	gene_id "CUFF.11"; transcript_id "AT4G00020.1"; exon_number "1"; FPKM "3.4676357202"; frac "1.000000"; conf_lo "2.967672"; conf_hi "3.967599"; cov "18.106583";
Chr4	Cufflinks	exon	4265	4438	1000	-	.	gene_id "CUFF.11"; transcript_id "AT4G00020.1"; exon_number "2"; FPKM "3.4676357202"; frac "1.000000"; conf_lo "2.967672"; conf_hi "3.967599"; cov "18.106583";
Chr4	Cufflinks	exon	4545	4749	1000	-	.	gene_id "CUFF.11"; transcript_id "AT4G00020.1"; exon_number "3"; FPKM "3.4676357202"; frac "1.000000"; conf_lo "2.967672"; conf_hi "3.967599"; cov "18.106583";
Chr4	Cufflinks	exon	4839	4901	1000	-	.	gene_id "CUFF.11"; transcript_id "AT4G00020.1"; exon_number "4"; FPKM "3.4676357202"; frac "1.000000"; conf_lo "2.967672"; conf_hi "3.967599"; cov "18.106583";
Chr4	Cufflinks	exon	4977	5119	1000	-	.	gene_id "CUFF.11"; transcript_id "AT4G00020.1"; exon_number "5"; FPKM "3.4676357202"; frac "1.000000"; conf_lo "2.967672"; conf_hi "3.967599"; cov "18.106583";
Chr4	Cufflinks	exon	5406	5588	1000	-	.	gene_id "CUFF.11"; transcript_id "AT4G00020.1"; exon_number "6"; FPKM "3.4676357202"; frac "1.000000"; conf_lo "2.967672"; conf_hi "3.967599"; cov "18.106583";
Chr4	Cufflinks	exon	5657	5855	1000	-	.	gene_id "CUFF.11"; transcript_id "AT4G00020.1"; exon_number "7"; FPKM "3.4676357202"; frac "1.000000"; conf_lo "2.967672"; conf_hi "3.967599"; cov "18.106583";
Chr4	Cufflinks	exon	6605	6676	1000	-	.	gene_id "CUFF.11"; transcript_id "AT4G00020.1"; exon_number "8"; FPKM "3.4676357202"; frac "1.000000"; conf_lo "2.967672"; conf_hi "3.967599"; cov "18.106583";
Chr4	Cufflinks	exon	6760	6871	1000	-	.	gene_id "CUFF.11"; transcript_id "AT4G00020.1"; exon_number "9"; FPKM "3.4676357202"; frac "1.000000"; conf_lo "2.967672"; conf_hi "3.967599"; cov "18.106583";
Chr4	Cufflinks	exon	6975	7056	1000	-	.	gene_id "CUFF.11"; transcript_id "AT4G00020.1"; exon_number "10"; FPKM "3.4676357202"; frac "1.000000"; conf_lo "2.967672"; conf_hi "3.967599"; cov "18.106583";
Chr4	Cufflinks	exon	7144	7194	1000	-	.	gene_id "CUFF.11"; transcript_id "AT4G00020.1"; exon_number "11"; FPKM "3.4676357202"; frac "1.000000"; conf_lo "2.967672"; conf_hi "3.967599"; cov "18.106583";
Chr4	Cufflinks	exon	7294	7375	1000	-	.	gene_id "CUFF.11"; transcript_id "AT4G00020.1"; exon_number "12"; FPKM "3.4676357202"; frac "1.000000"; conf_lo "2.967672"; conf_hi "3.967599"; cov "18.106583";
Chr4	Cufflinks	exon	7453	7638	1000	-	.	gene_id "CUFF.11"; transcript_id "AT4G00020.1"; exon_number "13"; FPKM "3.4676357202"; frac "1.000000"; conf_lo "2.967672"; conf_hi "3.967599"; cov "18.106583";
Chr4	Cufflinks	exon	7712	7834	1000	-	.	gene_id "CUFF.11"; transcript_id "AT4G00020.1"; exon_number "14"; FPKM "3.4676357202"; frac "1.000000"; conf_lo "2.967672"; conf_hi "3.967599"; cov "18.106583";
Chr4	Cufflinks	exon	8001	8155	1000	-	.	gene_id "CUFF.11"; transcript_id "AT4G00020.1"; exon_number "15"; FPKM "3.4676357202"; frac "1.000000"; conf_lo "2.967672"; conf_hi "3.967599"; cov "18.106583";
Chr4	Cufflinks	exon	8244	8368	1000	-	.	gene_id "CUFF.11"; transcript_id "AT4G00020.1"; exon_number "16"; FPKM "3.4676357202"; frac "1.000000"; conf_lo "2.967672"; conf_hi "3.967599"; cov "18.106583";
Chr4	Cufflinks	exon	8463	9437	1000	-	.	gene_id "CUFF.11"; transcript_id "AT4G00020.1"; exon_number "17"; FPKM "3.4676357202"; frac "1.000000"; conf_lo "2.967672"; conf_hi "3.967599"; cov "18.106583";
Chr4	Cufflinks	exon	9686	9847	1000	-	.	gene_id "CUFF.11"; transcript_id "AT4G00020.1"; exon_number "18"; FPKM "3.4676357202"; frac "1.000000"; conf_lo "2.967672"; conf_hi "3.967599"; cov "18.106583";
Chr4	Cufflinks	exon	9982	10125	1000	-	.	gene_id "CUFF.11"; transcript_id "AT4G00020.1"; exon_number "19"; FPKM "3.4676357202"; frac "1.000000"; conf_lo "2.967672"; conf_hi "3.967599"; cov "18.106583";
Chr4	Cufflinks	exon	10211	10455	1000	-	.	gene_id "CUFF.11"; transcript_id "AT4G00020.1"; exon_number "20"; FPKM "3.4676357202"; frac "1.000000"; conf_lo "2.967672"; conf_hi "3.967599"; cov "18.106583";
Chr4	Cufflinks	transcript	126509	130331	1	+	.	gene_id "AT4G00300"; transcript_id "AT4G00300.1"; FPKM "0.0000000000"; frac "0.000000"; conf_lo "0.000000"; conf_hi "0.048913"; cov "0.000000"; full_read_support "no";
Chr4	Cufflinks	exon	126509	127360	1	+	.	gene_id "AT4G00300"; transcript_id "AT4G00300.1"; exon_number "1"; FPKM "0.0000000000"; frac "0.000000"; conf_lo "0.000000"; conf_hi "0.048913"; cov "0.000000";
Chr4	Cufflinks	exon	127512	128060	1	+	.	gene_id "AT4G00300"; transcript_id "AT4G00300.1"; exon_number "2"; FPKM "0.0000000000"; frac "0.000000"; conf_lo "0.000000"; conf_hi "0.048913"; cov "0.000000";
Chr4	Cufflinks	exon	129170	130331	1	+	.	gene_id "AT4G00300"; transcript_id "AT4G00300.1"; exon_number "3"; FPKM "0.0000000000"; frac "0.000000"; conf_lo "0.000000"; conf_hi "0.048913"; cov "0.000000";
Chr4	Cufflinks	transcript	128586	130399	1000	+	.	gene_id "AT4G00300"; transcript_id "AT4G00300.2"; FPKM "14.1128302336"; frac "1.000000"; conf_lo "12.560765"; conf_hi "15.664896"; cov "73.677646"; full_read_support "yes";
Chr4	Cufflinks	exon	128586	130399	1000	+	.	gene_id "AT4G00300"; transcript_id "AT4G00300.2"; exon_number "1"; FPKM "14.1128302336"; frac "1.000000"; conf_lo "12.560765"; conf_hi "15.664896"; cov "73.677646";
Chr4	Cufflinks	transcript	72552	75384	1	-	.	gene_id "CUFF.14"; transcript_id "AT4G00180.2"; FPKM "0.0000000000"; frac "0.000000"; conf_lo "0.000000"; conf_hi "0.098739"; cov "0.000000"; full_read_support "yes";
Chr4	Cufflinks	exon	72552	72878	1	-	.	gene_id "CUFF.14"; transcript_id "AT4G00180.2"; exon_number "1"; FPKM "0.0000000000"; frac "0.000000"; conf_lo "0.000000"; conf_hi "0.098739"; cov "0.000000";
Chr4	Cufflinks	exon	72990	73067	1	-	.	gene_id "CUFF.14"; transcript_id "AT4G00180.2"; exon_number "2"; FPKM "0.0000000000"; frac "0.000000"; conf_lo "0.000000"; conf_hi "0.098739"; cov "0.000000";
Chr4	Cufflinks	exon	73448	73523	1	-	.	gene_id "CUFF.14"; transcript_id "AT4G00180.2"; exon_number "3"; FPKM "0.0000000000"; frac "0.000000"; conf_lo "0.000000"; conf_hi "0.098739"; cov "0.000000";
Chr4	Cufflinks	exon	73659	73707	1	-	.	gene_id "CUFF.14"; transcript_id "AT4G00180.2"; exon_number "4"; FPKM "0.0000000000"; frac "0.000000"; conf_lo "0.000000"; conf_hi "0.098739"; cov "0.000000";
Chr4	Cufflinks	exon	74268	74427	1	-	.	gene_id "CUFF.14"; transcript_id "AT4G00180.2"; exon_number "5"; FPKM "0.0000000000"; frac "0.000000"; conf_lo "0.000000"; conf_hi "0.098739"; cov "0.000000";
Chr4	Cufflinks	exon	74697	75384	1	-	.	gene_id "CUFF.14"; transcript_id "AT4G00180.2"; exon_number "6"; FPKM "0.0000000000"; frac "0.000000"; conf_lo "0.000000"; conf_hi "0.098739"; cov "0.000000";
Chr4	Cufflinks	transcript	72552	75384	1000	-	.	gene_id "CUFF.14"; transcript_id "AT4G00180.1"; FPKM "6.1761775707"; frac "0.434813"; conf_lo "4.856507"; conf_hi "7.495848"; cov "32.241116"; full_read_support "yes";
Chr4	Cufflinks	exon	72552	72878	1000	-	.	gene_id "CUFF.14"; transcript_id "AT4G00180.1"; exon_number "1"; FPKM "6.1761775707"; frac "0.434813"; conf_lo "4.856507"; conf_hi "7.495848"; cov "32.241116";
Chr4	Cufflinks	exon	72990	73067	1000	-	.	gene_id "CUFF.14"; transcript_id "AT4G00180.1"; exon_number "2"; FPKM "6.1761775707"; frac "0.434813"; conf_lo "4.856507"; conf_hi "7.495848"; cov "32.241116";
Chr4	Cufflinks	exon	73448	73523	1000	-	.	gene_id "CUFF.14"; transcript_id "AT4G00180.1"; exon_number "3"; FPKM "6.1761775707"; frac "0.434813"; conf_lo "4.856507"; conf_hi "7.495848"; cov "32.241116";
Chr4	Cufflinks	exon	73659	73707	1000	-	.	gene_id "CUFF.14"; transcript_id "AT4G00180.1"; exon_number "4"; FPKM "6.1761775707"; frac "0.434813"; conf_lo "4.856507"; conf_hi "7.495848"; cov "32.241116";
Chr4	Cufflinks	exon	74268	74427	1000	-	.	gene_id "CUFF.14"; transcript_id "AT4G00180.1"; exon_number "5"; FPKM "6.1761775707"; frac "0.434813"; conf_lo "4.856507"; conf_hi "7.495848"; cov "32.241116";
Chr4	Cufflinks	exon	74697	74867	1000	-	.	gene_id "CUFF.14"; transcript_id "AT4G00180.1"; exon_number "6"; FPKM "6.1761775707"; frac "0.434813"; conf_lo "4.856507"; conf_hi "7.495848"; cov "32.241116";
Chr4	Cufflinks	exon	74976	75384	1000	-	.	gene_id "CUFF.14"; transcript_id "AT4G00180.1"; exon_number "7"; FPKM "6.1761775707"; frac "0.434813"; conf_lo "4.856507"; conf_hi "7.495848"; cov "32.241116";
Chr4	Cufflinks	transcript	72700	75384	642	-	.	gene_id "CUFF.14"; transcript_id "CUFF.14.3"; FPKM "3.9691399515"; frac "0.311474"; conf_lo "2.954350"; conf_hi "4.983930"; cov "20.719855"; full_read_support "yes";
Chr4	Cufflinks	exon	72700	72878	642	-	.	gene_id "CUFF.14"; transcript_id "CUFF.14.3"; exon_number "1"; FPKM "3.9691399515"; frac "0.311474"; conf_lo "2.954350"; conf_hi "4.983930"; cov "20.719855";
Chr4	Cufflinks	exon	72990	73067	642	-	.	gene_id "CUFF.14"; transcript_id "CUFF.14.3"; exon_number "2"; FPKM "3.9691399515"; frac "0.311474"; conf_lo "2.954350"; conf_hi "4.983930"; cov "20.719855";
Chr4	Cufflinks	exon	73448	73523	642	-	.	gene_id "CUFF.14"; transcript_id "CUFF.14.3"; exon_number "3"; FPKM "3.9691399515"; frac "0.311474"; conf_lo "2.954350"; conf_hi "4.983930"; cov "20.719855";
Chr4	Cufflinks	exon	73659	73707	642	-	.	gene_id "CUFF.14"; transcript_id "CUFF.14.3"; exon_number "4"; FPKM "3.9691399515"; frac "0.311474"; conf_lo "2.954350"; conf_hi "4.983930"; cov "20.719855";
Chr4	Cufflinks	exon	74268	74867	642	-	.	gene_id "CUFF.14"; transcript_id "CUFF.14.3"; exon_number "5"; FPKM "3.9691399515"; frac "0.311474"; conf_lo "2.954350"; conf_hi "4.983930"; cov "20.719855";
Chr4	Cufflinks	exon	74976	75384	642	-	.	gene_id "CUFF.14"; transcript_id "CUFF.14.3"; exon_number "6"; FPKM "3.9691399515"; frac "0.311474"; conf_lo "2.954350"; conf_hi "4.983930"; cov "20.719855";
Chr4	Cufflinks	transcript	73801	75384	559	-	.	gene_id "CUFF.14"; transcript_id "CUFF.14.4"; FPKM "3.4564085102"; frac "0.253713"; conf_lo "2.511089"; conf_hi "4.401728"; cov "18.043275"; full_read_support "yes";
Chr4	Cufflinks	exon	73801	74427	559	-	.	gene_id "CUFF.14"; transcript_id "CUFF.14.4"; exon_number "1"; FPKM "3.4564085102"; frac "0.253713"; conf_lo "2.511089"; conf_hi "4.401728"; cov "18.043275";
Chr4	Cufflinks	exon	74697	75384	559	-	.	gene_id "CUFF.14"; transcript_id "CUFF.14.4"; exon_number "2"; FPKM "3.4564085102"; frac "0.253713"; conf_lo "2.511089"; conf_hi "4.401728"; cov "18.043275";
Chr4	Cufflinks	transcript	102141	103750	1	+	.	gene_id "CUFF.10"; transcript_id "AT4G00236.1"; FPKM "0.0000000000"; frac "0.000000"; conf_lo "0.000000"; conf_hi "0.000000"; cov "0.000000"; full_read_support "no";
Chr4	Cufflinks	exon	102141	103750	1	+	.	gene_id "CUFF.10"; transcript_id "AT4G00236.1"; exon_number "1"; FPKM "0.0000000000"; frac "0.000000"; conf_lo "0.000000"; conf_hi "0.000000"; cov "0.000000";
Chr4	Cufflinks	transcript	103823	105217	1000	-	.	gene_id "AT4G00238"; transcript_id "AT4G00238.1"; FPKM "11.2888043311"; frac "1.000000"; conf_lo "9.719610"; conf_hi "12.857998"; cov "58.921061"; full_read_support "yes";
Chr4	Cufflinks	exon	103823	105217	1000	-	.	gene_id "AT4G00238"; transcript_id "AT4G00238.1"; exon_number "1"; FPKM "11.2888043311"; frac "1.000000"; conf_lo "9.719610"; conf_hi "12.857998"; cov "58.921061";
Chr4	Cufflinks	transcript	106262	110982	1000	-	.	gene_id "CUFF.13"; transcript_id "CUFF.13.1"; FPKM "0.3041420657"; frac "1.000000"; conf_lo "0.145525"; conf_hi "0.462759"; cov "1.586077"; full_read_support "no";
Chr4	Cufflinks	exon	106262	106673	1000	-	.	gene_id "CUFF.13"; transcript_id "CUFF.13.1"; exon_number "1"; FPKM "0.3041420657"; frac "1.000000"; conf_lo "0.145525"; conf_hi "0.462759"; cov "1.586077";
Chr4	Cufflinks	exon	106752	106949	1000	-	.	gene_id "CUFF.13"; transcript_id "CUFF.13.1"; exon_number "2"; FPKM "0.3041420657"; frac "1.000000"; conf_lo "0.145525"; conf_hi "0.462759"; cov "1.586077";
Chr4	Cufflinks	exon	107032	107208	1000	-	.	gene_id "CUFF.13"; transcript_id "CUFF.13.1"; exon_number "3"; FPKM "0.3041420657"; frac "1.000000"; conf_lo "0.145525"; conf_hi "0.462759"; cov "1.586077";
Chr4	Cufflinks	exon	107383	107531	1000	-	.	gene_id "CUFF.13"; transcript_id "CUFF.13.1"; exon_number "4"; FPKM "0.3041420657"; frac "1.000000"; conf_lo "0.145525"; conf_hi "0.462759"; cov "1.586077";
Chr4	Cufflinks	exon	107838	107985	1000	-	.	gene_id "CUFF.13"; transcript_id "CUFF.13.1"; exon_number "5"; FPKM "0.3041420657"; frac "1.000000"; conf_lo "0.145525"; conf_hi "0.462759"; cov "1.586077";
Chr4	Cufflinks	exon	108075	108143	1000	-	.	gene_id "CUFF.13"; transcript_id "CUFF.13.1"; exon_number "6"; FPKM "0.3041420657"; frac "1.000000"; conf_lo "0.145525"; conf_hi "0.462759"; cov "1.586077";
Chr4	Cufflinks	exon	108299	108547	1000	-	.	gene_id "CUFF.13"; transcript_id "CUFF.13.1"; exon_number "7"; FPKM "0.3041420657"; frac "1.000000"; conf_lo "0.145525"; conf_hi "0.462759"; cov "1.586077";
Chr4	Cufflinks	exon	108794	109175	1000	-	.	gene_id "CUFF.13"; transcript_id "CUFF.13.1"; exon_number "8"; FPKM "0.3041420657"; frac "1.000000"; conf_lo "0.145525"; conf_hi "0.462759"; cov "1.586077";
Chr4	Cufflinks	exon	109531	110982	1000	-	.	gene_id "CUFF.13"; transcript_id "CUFF.13.1"; exon_number "9"; FPKM "0.3041420657"; frac "1.000000"; conf_lo "0.145525"; conf_hi "0.462759"; cov "1.586077";
Chr4	Cufflinks	transcript	106380	110718	1	-	.	gene_id "CUFF.13"; transcript_id "AT4G00240.1"; FPKM "0.0000000000"; frac "0.000000"; conf_lo "0.000000"; conf_hi "0.044706"; cov "0.000000"; full_read_support "no";
Chr4	Cufflinks	exon	106380	106673	1	-	.	gene_id "CUFF.13"; transcript_id "AT4G00240.1"; exon_number "1"; FPKM "0.0000000000"; frac "0.000000"; conf_lo "0.000000"; conf_hi "0.044706"; cov "0.000000";
Chr4	Cufflinks	exon	106752	106949	1	-	.	gene_id "CUFF.13"; transcript_id "AT4G00240.1"; exon_number "2"; FPKM "0.0000000000"; frac "0.000000"; conf_lo "0.000000"; conf_hi "0.044706"; cov "0.000000";
Chr4	Cufflinks	exon	107032	107208	1	-	.	gene_id "CUFF.13"; transcript_id "AT4G00240.1"; exon_number "3"; FPKM "0.0000000000"; frac "0.000000"; conf_lo "0.000000"; conf_hi "0.044706"; cov "0.000000";
Chr4	Cufflinks	exon	107383	107531	1	-	.	gene_id "CUFF.13"; transcript_id "AT4G00240.1"; exon_number "4"; FPKM "0.0000000000"; frac "0.000000"; conf_lo "0.000000"; conf_hi "0.044706"; cov "0.000000";
Chr4	Cufflinks	exon	107838	107985	1	-	.	gene_id "CUFF.13"; transcript_id "AT4G00240.1"; exon_number "5"; FPKM "0.0000000000"; frac "0.000000"; conf_lo "0.000000"; conf_hi "0.044706"; cov "0.000000";
Chr4	Cufflinks	exon	108075	108143	1	-	.	gene_id "CUFF.13"; transcript_id "AT4G00240.1"; exon_number "6"; FPKM "0.0000000000"; frac "0.000000"; conf_lo "0.000000"; conf_hi "0.044706"; cov "0.000000";
Chr4	Cufflinks	exon	108299	108547	1	-	.	gene_id "CUFF.13"; transcript_id "AT4G00240.1"; exon_number "7"; FPKM "0.0000000000"; frac "0.000000"; conf_lo "0.000000"; conf_hi "0.044706"; cov "0.000000";
Chr4	Cufflinks	exon	108794	108988	1	-	.	gene_id "CUFF.13"; transcript_id "AT4G00240.1"; exon_number "8"; FPKM "0.0000000000"; frac "0.000000"; conf_lo "0.000000"; conf_hi "0.044706"; cov "0.000000";
Chr4	Cufflinks	exon	109059	109175	1	-	.	gene_id "CUFF.13"; transcript_id "AT4G00240.1"; exon_number "9"; FPKM "0.0000000000"; frac "0.000000"; conf_lo "0.000000"; conf_hi "0.044706"; cov "0.000000";
Chr4	Cufflinks	exon	109531	110718	1	-	.	gene_id "CUFF.13"; transcript_id "AT4G00240.1"; exon_number "10"; FPKM "0.0000000000"; frac "0.000000"; conf_lo "0.000000"; conf_hi "0.044706"; cov "0.000000";
Chr4	Cufflinks	transcript	112705	113966	1000	-	.	gene_id "AT4G00250"; transcript_id "AT4G00250.1"; FPKM "0.4387040763"; frac "1.000000"; conf_lo "0.093498"; conf_hi "0.783911"; cov "2.288762"; full_read_support "yes";
Chr4	Cufflinks	exon	112705	113966	1000	-	.	gene_id "AT4G00250"; transcript_id "AT4G00250.1"; exon_number "1"; FPKM "0.4387040763"; frac "1.000000"; conf_lo "0.093498"; conf_hi "0.783911"; cov "2.288762";
Chr4	Cufflinks	transcript	93735	99580	398	+	.	gene_id "CUFF.15"; transcript_id "CUFF.15.1"; FPKM "2.1851308662"; frac "0.464464"; conf_lo "1.772835"; conf_hi "2.597427"; cov "11.402498"; full_read_support "no";
Chr4	Cufflinks	exon	93735	94039	398	+	.	gene_id "CUFF.15"; transcript_id "CUFF.15.1"; exon_number "1"; FPKM "2.1851308662"; frac "0.464464"; conf_lo "1.772835"; conf_hi "2.597427"; cov "11.402498";
Chr4	Cufflinks	exon	94151	94242	398	+	.	gene_id "CUFF.15"; transcript_id "CUFF.15.1"; exon_number "2"; FPKM "2.1851308662"; frac "0.464464"; conf_lo "1.772835"; conf_hi "2.597427"; cov "11.402498";
Chr4	Cufflinks	exon	94369	94466	398	+	.	gene_id "CUFF.15"; transcript_id "CUFF.15.1"; exon_number "3"; FPKM "2.1851308662"; frac "0.464464"; conf_lo "1.772835"; conf_hi "2.597427"; cov "11.402498";
Chr4	Cufflinks	exon	94557	94700	398	+	.	gene_id "CUFF.15"; transcript_id "CUFF.15.1"; exon_number "4"; FPKM "2.1851308662"; frac "0.464464"; conf_lo "1.772835"; conf_hi "2.597427"; cov "11.402498";
Chr4	Cufflinks	exon	94791	94896	398	+	.	gene_id "CUFF.15"; transcript_id "CUFF.15.1"; exon_number "5"; FPKM "2.1851308662"; frac "0.464464"; conf_lo "1.772835"; conf_hi "2.597427"; cov "11.402498";
Chr4	Cufflinks	exon	95202	95715	398	+	.	gene_id "CUFF.15"; transcript_id "CUFF.15.1"; exon_number "6"; FPKM "2.1851308662"; frac "0.464464"; conf_lo "1.772835"; conf_hi "2.597427"; cov "11.402498";
Chr4	Cufflinks	exon	95790	95887	398	+	.	gene_id "CUFF.15"; transcript_id "CUFF.15.1"; exon_number "7"; FPKM "2.1851308662"; frac "0.464464"; conf_lo "1.772835"; conf_hi "2.597427"; cov "11.402498";
Chr4	Cufflinks	exon	95966	96190	398	+	.	gene_id "CUFF.15"; transcript_id "CUFF.15.1"; exon_number "8"; FPKM "2.1851308662"; frac "0.464464"; conf_lo "1.772835"; conf_hi "2.597427"; cov "11.402498";
Chr4	Cufflinks	exon	96273	96381	398	+	.	gene_id "CUFF.15"; transcript_id "CUFF.15.1"; exon_number "9"; FPKM "2.1851308662"; frac "0.464464"; conf_lo "1.772835"; conf_hi "2.597427"; cov "11.402498";
Chr4	Cufflinks	exon	96460	96673	398	+	.	gene_id "CUFF.15"; transcript_id "CUFF.15.1"; exon_number "10"; FPKM "2.1851308662"; frac "0.464464"; conf_lo "1.772835"; conf_hi "2.597427"; cov "11.402498";
Chr4	Cufflinks	exon	96745	98107	398	+	.	gene_id "CUFF.15"; transcript_id "CUFF.15.1"; exon_number "11"; FPKM "2.1851308662"; frac "0.464464"; conf_lo "1.772835"; conf_hi "2.597427"; cov "11.402498";
Chr4	Cufflinks	exon	98203	99580	398	+	.	gene_id "CUFF.15"; transcript_id "CUFF.15.1"; exon_number "12"; FPKM "2.1851308662"; frac "0.464464"; conf_lo "1.772835"; conf_hi "2.597427"; cov "11.402498";
Chr4	Cufflinks	transcript	93923	97454	222	+	.	gene_id "CUFF.15"; transcript_id "AT4G00230.1"; FPKM "1.2196377704"; frac "0.129425"; conf_lo "0.754378"; conf_hi "1.684898"; cov "6.364341"; full_read_support "yes";
Chr4	Cufflinks	exon	93923	94039	222	+	.	gene_id "CUFF.15"; transcript_id "AT4G00230.1"; exon_number "1"; FPKM "1.2196377704"; frac "0.129425"; conf_lo "0.754378"; conf_hi "1.684898"; cov "6.364341";
Chr4	Cufflinks	exon	94151	94242	222	+	.	gene_id "CUFF.15"; transcript_id "AT4G00230.1"; exon_number "2"; FPKM "1.2196377704"; frac "0.129425"; conf_lo "0.754378"; conf_hi "1.684898"; cov "6.364341";
Chr4	Cufflinks	exon	94369	94466	222	+	.	gene_id "CUFF.15"; transcript_id "AT4G00230.1"; exon_number "3"; FPKM "1.2196377704"; frac "0.129425"; conf_lo "0.754378"; conf_hi "1.684898"; cov "6.364341";
Chr4	Cufflinks	exon	94557	94700	222	+	.	gene_id "CUFF.15"; transcript_id "AT4G00230.1"; exon_number "4"; FPKM "1.2196377704"; frac "0.129425"; conf_lo "0.754378"; conf_hi "1.684898"; cov "6.364341";
Chr4	Cufflinks	exon	94791	94896	222	+	.	gene_id "CUFF.15"; transcript_id "AT4G00230.1"; exon_number "5"; FPKM "1.2196377704"; frac "0.129425"; conf_lo "0.754378"; conf_hi "1.684898"; cov "6.364341";
Chr4	Cufflinks	exon	95202	95715	222	+	.	gene_id "CUFF.15"; transcript_id "AT4G00230.1"; exon_number "6"; FPKM "1.2196377704"; frac "0.129425"; conf_lo "0.754378"; conf_hi "1.684898"; cov "6.364341";
Chr4	Cufflinks	exon	95790	95887	222	+	.	gene_id "CUFF.15"; transcript_id "AT4G00230.1"; exon_number "7"; FPKM "1.2196377704"; frac "0.129425"; conf_lo "0.754378"; conf_hi "1.684898"; cov "6.364341";
Chr4	Cufflinks	exon	95966	96190	222	+	.	gene_id "CUFF.15"; transcript_id "AT4G00230.1"; exon_number "8"; FPKM "1.2196377704"; frac "0.129425"; conf_lo "0.754378"; conf_hi "1.684898"; cov "6.364341";
Chr4	Cufflinks	exon	96273	96381	222	+	.	gene_id "CUFF.15"; transcript_id "AT4G00230.1"; exon_number "9"; FPKM "1.2196377704"; frac "0.129425"; conf_lo "0.754378"; conf_hi "1.684898"; cov "6.364341";
Chr4	Cufflinks	exon	96460	96673	222	+	.	gene_id "CUFF.15"; transcript_id "AT4G00230.1"; exon_number "10"; FPKM "1.2196377704"; frac "0.129425"; conf_lo "0.754378"; conf_hi "1.684898"; cov "6.364341";
Chr4	Cufflinks	exon	96745	97454	222	+	.	gene_id "CUFF.15"; transcript_id "AT4G00230.1"; exon_number "11"; FPKM "1.2196377704"; frac "0.129425"; conf_lo "0.754378"; conf_hi "1.684898"; cov "6.364341";
Chr4	Cufflinks	transcript	97499	99353	1000	+	.	gene_id "CUFF.15"; transcript_id "AT4G00231.1"; FPKM "5.4788628876"; frac "0.406111"; conf_lo "4.399146"; conf_hi "6.558580"; cov "28.589922"; full_read_support "yes";
Chr4	Cufflinks	exon	97499	98107	1000	+	.	gene_id "CUFF.15"; transcript_id "AT4G00231.1"; exon_number "1"; FPKM "5.4788628876"; frac "0.406111"; conf_lo "4.399146"; conf_hi "6.558580"; cov "28.589922";
Chr4	Cufflinks	exon	98203	99353	1000	+	.	gene_id "CUFF.15"; transcript_id "AT4G00231.1"; exon_number "2"; FPKM "5.4788628876"; frac "0.406111"; conf_lo "4.399146"; conf_hi "6.558580"; cov "28.589922";
Chr4	Cufflinks	transcript	21424	30090	287	+	.	gene_id "CUFF.16"; transcript_id "CUFF.16.1"; FPKM "0.6645978789"; frac "0.195795"; conf_lo "0.443705"; conf_hi "0.885491"; cov "3.469954"; full_read_support "yes";
Chr4	Cufflinks	exon	21424	22297	287	+	.	gene_id "CUFF.16"; transcript_id "CUFF.16.1"; exon_number "1"; FPKM "0.6645978789"; frac "0.195795"; conf_lo "0.443705"; conf_hi "0.885491"; cov "3.469954";
Chr4	Cufflinks	exon	22687	23384	287	+	.	gene_id "CUFF.16"; transcript_id "CUFF.16.1"; exon_number "2"; FPKM "0.6645978789"; frac "0.195795"; conf_lo "0.443705"; conf_hi "0.885491"; cov "3.469954";
Chr4	Cufflinks	exon	23458	25410	287	+	.	gene_id "CUFF.16"; transcript_id "CUFF.16.1"; exon_number "3"; FPKM "0.6645978789"; frac "0.195795"; conf_lo "0.443705"; conf_hi "0.885491"; cov "3.469954";
Chr4	Cufflinks	exon	25559	25741	287	+	.	gene_id "CUFF.16"; transcript_id "CUFF.16.1"; exon_number "4"; FPKM "0.6645978789"; frac "0.195795"; conf_lo "0.443705"; conf_hi "0.885491"; cov "3.469954";
Chr4	Cufflinks	exon	25818	25880	287	+	.	gene_id "CUFF.16"; transcript_id "CUFF.16.1"; exon_number "5"; FPKM "0.6645978789"; frac "0.195795"; conf_lo "0.443705"; conf_hi "0.885491"; cov "3.469954";
Chr4	Cufflinks	exon	26339	26410	287	+	.	gene_id "CUFF.16"; transcript_id "CUFF.16.1"; exon_number "6"; FPKM "0.6645978789"; frac "0.195795"; conf_lo "0.443705"; conf_hi "0.885491"; cov "3.469954";
Chr4	Cufflinks	exon	26501	26752	287	+	.	gene_id "CUFF.16"; transcript_id "CUFF.16.1"; exon_number "7"; FPKM "0.6645978789"; frac "0.195795"; conf_lo "0.443705"; conf_hi "0.885491"; cov "3.469954";
Chr4	Cufflinks	exon	26884	27003	287	+	.	gene_id "CUFF.16"; transcript_id "CUFF.16.1"; exon_number "8"; FPKM "0.6645978789"; frac "0.195795"; conf_lo "0.443705"; conf_hi "0.885491"; cov "3.469954";
Chr4	Cufflinks	exon	27219	27278	287	+	.	gene_id "CUFF.16"; transcript_id "CUFF.16.1"; exon_number "9"; FPKM "0.6645978789"; frac "0.195795"; conf_lo "0.443705"; conf_hi "0.885491"; cov "3.469954";
Chr4	Cufflinks	exon	27383	27423	287	+	.	gene_id "CUFF.16"; transcript_id "CUFF.16.1"; exon_number "10"; FPKM "0.6645978789"; frac "0.195795"; conf_lo "0.443705"; conf_hi "0.885491"; cov "3.469954";
Chr4	Cufflinks	exon	27522	27599	287	+	.	gene_id "CUFF.16"; transcript_id "CUFF.16.1"; exon_number "11"; FPKM "0.6645978789"; frac "0.195795"; conf_lo "0.443705"; conf_hi "0.885491"; cov "3.469954";
Chr4	Cufflinks	exon	27688	27772	287	+	.	gene_id "CUFF.16"; transcript_id "CUFF.16.1"; exon_number "12"; FPKM "0.6645978789"; frac "0.195795"; conf_lo "0.443705"; conf_hi "0.885491"; cov "3.469954";
Chr4	Cufflinks	exon	27868	28019	287	+	.	gene_id "CUFF.16"; transcript_id "CUFF.16.1"; exon_number "13"; FPKM "0.6645978789"; frac "0.195795"; conf_lo "0.443705"; conf_hi "0.885491"; cov "3.469954";
Chr4	Cufflinks	exon	28156	28281	287	+	.	gene_id "CUFF.16"; transcript_id "CUFF.16.1"; exon_number "14"; FPKM "0.6645978789"; frac "0.195795"; conf_lo "0.443705"; conf_hi "0.885491"; cov "3.469954";
Chr4	Cufflinks	exon	28373	30090	287	+	.	gene_id "CUFF.16"; transcript_id "CUFF.16.1"; exon_number "15"; FPKM "0.6645978789"; frac "0.195795"; conf_lo "0.443705"; conf_hi "0.885491"; cov "3.469954";
Chr4	Cufflinks	transcript	21424	30090	407	+	.	gene_id "CUFF.16"; transcript_id "CUFF.16.2"; FPKM "0.9408267943"; frac "0.281735"; conf_lo "0.699999"; conf_hi "1.181655"; cov "4.912182"; full_read_support "no";
Chr4	Cufflinks	exon	21424	22297	407	+	.	gene_id "CUFF.16"; transcript_id "CUFF.16.2"; exon_number "1"; FPKM "0.9408267943"; frac "0.281735"; conf_lo "0.699999"; conf_hi "1.181655"; cov "4.912182";
Chr4	Cufflinks	exon	22687	23384	407	+	.	gene_id "CUFF.16"; transcript_id "CUFF.16.2"; exon_number "2"; FPKM "0.9408267943"; frac "0.281735"; conf_lo "0.699999"; conf_hi "1.181655"; cov "4.912182";
Chr4	Cufflinks	exon	23458	25410	407	+	.	gene_id "CUFF.16"; transcript_id "CUFF.16.2"; exon_number "3"; FPKM "0.9408267943"; frac "0.281735"; conf_lo "0.699999"; conf_hi "1.181655"; cov "4.912182";
Chr4	Cufflinks	exon	25559	25741	407	+	.	gene_id "CUFF.16"; transcript_id "CUFF.16.2"; exon_number "4"; FPKM "0.9408267943"; frac "0.281735"; conf_lo "0.699999"; conf_hi "1.181655"; cov "4.912182";
Chr4	Cufflinks	exon	25818	25880	407	+	.	gene_id "CUFF.16"; transcript_id "CUFF.16.2"; exon_number "5"; FPKM "0.9408267943"; frac "0.281735"; conf_lo "0.699999"; conf_hi "1.181655"; cov "4.912182";
Chr4	Cufflinks	exon	26346	26410	407	+	.	gene_id "CUFF.16"; transcript_id "CUFF.16.2"; exon_number "6"; FPKM "0.9408267943"; frac "0.281735"; conf_lo "0.699999"; conf_hi "1.181655"; cov "4.912182";
Chr4	Cufflinks	exon	26501	26752	407	+	.	gene_id "CUFF.16"; transcript_id "CUFF.16.2"; exon_number "7"; FPKM "0.9408267943"; frac "0.281735"; conf_lo "0.699999"; conf_hi "1.181655"; cov "4.912182";
Chr4	Cufflinks	exon	26884	27003	407	+	.	gene_id "CUFF.16"; transcript_id "CUFF.16.2"; exon_number "8"; FPKM "0.9408267943"; frac "0.281735"; conf_lo "0.699999"; conf_hi "1.181655"; cov "4.912182";
Chr4	Cufflinks	exon	27219	27278	407	+	.	gene_id "CUFF.16"; transcript_id "CUFF.16.2"; exon_number "9"; FPKM "0.9408267943"; frac "0.281735"; conf_lo "0.699999"; conf_hi "1.181655"; cov "4.912182";
Chr4	Cufflinks	exon	27383	27423	407	+	.	gene_id "CUFF.16"; transcript_id "CUFF.16.2"; exon_number "10"; FPKM "0.9408267943"; frac "0.281735"; conf_lo "0.699999"; conf_hi "1.181655"; cov "4.912182";
Chr4	Cufflinks	exon	27522	27772	407	+	.	gene_id "CUFF.16"; transcript_id "CUFF.16.2"; exon_number "11"; FPKM "0.9408267943"; frac "0.281735"; conf_lo "0.699999"; conf_hi "1.181655"; cov "4.912182";
Chr4	Cufflinks	exon	27868	28019	407	+	.	gene_id "CUFF.16"; transcript_id "CUFF.16.2"; exon_number "12"; FPKM "0.9408267943"; frac "0.281735"; conf_lo "0.699999"; conf_hi "1.181655"; cov "4.912182";
Chr4	Cufflinks	exon	28156	28574	407	+	.	gene_id "CUFF.16"; transcript_id "CUFF.16.2"; exon_number "13"; FPKM "0.9408267943"; frac "0.281735"; conf_lo "0.699999"; conf_hi "1.181655"; cov "4.912182";
Chr4	Cufflinks	exon	28644	30090	407	+	.	gene_id "CUFF.16"; transcript_id "CUFF.16.2"; exon_number "14"; FPKM "0.9408267943"; frac "0.281735"; conf_lo "0.699999"; conf_hi "1.181655"; cov "4.912182";
Chr4	Cufflinks	transcript	21437	28871	1000	+	.	gene_id "CUFF.16"; transcript_id "AT4G00060.1"; FPKM "2.3080247798"; frac "0.522470"; conf_lo "1.905617"; conf_hi "2.710433"; cov "12.050505"; full_read_support "yes";
Chr4	Cufflinks	exon	21437	22297	1000	+	.	gene_id "CUFF.16"; transcript_id "AT4G00060.1"; exon_number "1"; FPKM "2.3080247798"; frac "0.522470"; conf_lo "1.905617"; conf_hi "2.710433"; cov "12.050505";
Chr4	Cufflinks	exon	22687	23199	1000	+	.	gene_id "CUFF.16"; transcript_id "AT4G00060.1"; exon_number "2"; FPKM "2.3080247798"; frac "0.522470"; conf_lo "1.905617"; conf_hi "2.710433"; cov "12.050505";
Chr4	Cufflinks	exon	23274	23384	1000	+	.	gene_id "CUFF.16"; transcript_id "AT4G00060.1"; exon_number "3"; FPKM "2.3080247798"; frac "0.522470"; conf_lo "1.905617"; conf_hi "2.710433"; cov "12.050505";
Chr4	Cufflinks	exon	23458	25218	1000	+	.	gene_id "CUFF.16"; transcript_id "AT4G00060.1"; exon_number "4"; FPKM "2.3080247798"; frac "0.522470"; conf_lo "1.905617"; conf_hi "2.710433"; cov "12.050505";
Chr4	Cufflinks	exon	25294	25410	1000	+	.	gene_id "CUFF.16"; transcript_id "AT4G00060.1"; exon_number "5"; FPKM "2.3080247798"; frac "0.522470"; conf_lo "1.905617"; conf_hi "2.710433"; cov "12.050505";
Chr4	Cufflinks	exon	25559	25741	1000	+	.	gene_id "CUFF.16"; transcript_id "AT4G00060.1"; exon_number "6"; FPKM "2.3080247798"; frac "0.522470"; conf_lo "1.905617"; conf_hi "2.710433"; cov "12.050505";
Chr4	Cufflinks	exon	25818	25880	1000	+	.	gene_id "CUFF.16"; transcript_id "AT4G00060.1"; exon_number "7"; FPKM "2.3080247798"; frac "0.522470"; conf_lo "1.905617"; conf_hi "2.710433"; cov "12.050505";
Chr4	Cufflinks	exon	26339	26410	1000	+	.	gene_id "CUFF.16"; transcript_id "AT4G00060.1"; exon_number "8"; FPKM "2.3080247798"; frac "0.522470"; conf_lo "1.905617"; conf_hi "2.710433"; cov "12.050505";
Chr4	Cufflinks	exon	26501	26752	1000	+	.	gene_id "CUFF.16"; transcript_id "AT4G00060.1"; exon_number "9"; FPKM "2.3080247798"; frac "0.522470"; conf_lo "1.905617"; conf_hi "2.710433"; cov "12.050505";
Chr4	Cufflinks	exon	26884	27003	1000	+	.	gene_id "CUFF.16"; transcript_id "AT4G00060.1"; exon_number "10"; FPKM "2.3080247798"; frac "0.522470"; conf_lo "1.905617"; conf_hi "2.710433"; cov "12.050505";
Chr4	Cufflinks	exon	27219	27278	1000	+	.	gene_id "CUFF.16"; transcript_id "AT4G00060.1"; exon_number "11"; FPKM "2.3080247798"; frac "0.522470"; conf_lo "1.905617"; conf_hi "2.710433"; cov "12.050505";
Chr4	Cufflinks	exon	27383	27423	1000	+	.	gene_id "CUFF.16"; transcript_id "AT4G00060.1"; exon_number "12"; FPKM "2.3080247798"; frac "0.522470"; conf_lo "1.905617"; conf_hi "2.710433"; cov "12.050505";
Chr4	Cufflinks	exon	27522	27599	1000	+	.	gene_id "CUFF.16"; transcript_id "AT4G00060.1"; exon_number "13"; FPKM "2.3080247798"; frac "0.522470"; conf_lo "1.905617"; conf_hi "2.710433"; cov "12.050505";
Chr4	Cufflinks	exon	27688	27772	1000	+	.	gene_id "CUFF.16"; transcript_id "AT4G00060.1"; exon_number "14"; FPKM "2.3080247798"; frac "0.522470"; conf_lo "1.905617"; conf_hi "2.710433"; cov "12.050505";
Chr4	Cufflinks	exon	27868	28019	1000	+	.	gene_id "CUFF.16"; transcript_id "AT4G00060.1"; exon_number "15"; FPKM "2.3080247798"; frac "0.522470"; conf_lo "1.905617"; conf_hi "2.710433"; cov "12.050505";
Chr4	Cufflinks	exon	28156	28281	1000	+	.	gene_id "CUFF.16"; transcript_id "AT4G00060.1"; exon_number "16"; FPKM "2.3080247798"; frac "0.522470"; conf_lo "1.905617"; conf_hi "2.710433"; cov "12.050505";
Chr4	Cufflinks	exon	28373	28574	1000	+	.	gene_id "CUFF.16"; transcript_id "AT4G00060.1"; exon_number "17"; FPKM "2.3080247798"; frac "0.522470"; conf_lo "1.905617"; conf_hi "2.710433"; cov "12.050505";
Chr4	Cufflinks	exon	28644	28871	1000	+	.	gene_id "CUFF.16"; transcript_id "AT4G00060.1"; exon_number "18"; FPKM "2.3080247798"; frac "0.522470"; conf_lo "1.905617"; conf_hi "2.710433"; cov "12.050505";
Chr4	Cufflinks	transcript	29671	31426	1	-	.	gene_id "AT4G00070"; transcript_id "AT4G00070.1"; FPKM "0.0000000000"; frac "0.000000"; conf_lo "0.000000"; conf_hi "0.212316"; cov "0.000000"; full_read_support "no";
Chr4	Cufflinks	exon	29671	29767	1	-	.	gene_id "AT4G00070"; transcript_id "AT4G00070.1"; exon_number "1"; FPKM "0.0000000000"; frac "0.000000"; conf_lo "0.000000"; conf_hi "0.212316"; cov "0.000000";
Chr4	Cufflinks	exon	29849	29983	1	-	.	gene_id "AT4G00070"; transcript_id "AT4G00070.1"; exon_number "2"; FPKM "0.0000000000"; frac "0.000000"; conf_lo "0.000000"; conf_hi "0.212316"; cov "0.000000";
Chr4	Cufflinks	exon	30072	30137	1	-	.	gene_id "AT4G00070"; transcript_id "AT4G00070.1"; exon_number "3"; FPKM "0.0000000000"; frac "0.000000"; conf_lo "0.000000"; conf_hi "0.212316"; cov "0.000000";
Chr4	Cufflinks	exon	30900	30985	1	-	.	gene_id "AT4G00070"; transcript_id "AT4G00070.1"; exon_number "4"; FPKM "0.0000000000"; frac "0.000000"; conf_lo "0.000000"; conf_hi "0.212316"; cov "0.000000";
Chr4	Cufflinks	exon	31270	31426	1	-	.	gene_id "AT4G00070"; transcript_id "AT4G00070.1"; exon_number "5"; FPKM "0.0000000000"; frac "0.000000"; conf_lo "0.000000"; conf_hi "0.212316"; cov "0.000000";
Chr4	Cufflinks	transcript	32893	33718	1000	+	.	gene_id "AT4G00080"; transcript_id "AT4G00080.1"; FPKM "3.4761840607"; frac "1.000000"; conf_lo "2.302737"; conf_hi "4.649631"; cov "18.147140"; full_read_support "yes";
Chr4	Cufflinks	exon	32893	33718	1000	+	.	gene_id "AT4G00080"; transcript_id "AT4G00080.1"; exon_number "1"; FPKM "3.4761840607"; frac "1.000000"; conf_lo "2.302737"; conf_hi "4.649631"; cov "18.147140";
Chr4	Cufflinks	transcript	33800	33872	1	+	.	gene_id "AT4G00085"; transcript_id "AT4G00085.1"; FPKM "0.0000000000"; frac "0.000000"; conf_lo "0.000000"; conf_hi "0.000000"; cov "0.000000"; full_read_support "no";
Chr4	Cufflinks	exon	33800	33872	1	+	.	gene_id "AT4G00085"; transcript_id "AT4G00085.1"; exon_number "1"; FPKM "0.0000000000"; frac "0.000000"; conf_lo "0.000000"; conf_hi "0.000000"; cov "0.000000";
Chr4	Cufflinks	transcript	34091	36880	56	+	.	gene_id "CUFF.17"; transcript_id "AT4G00090.1"; FPKM "15.7320016616"; frac "0.141788"; conf_lo "14.038267"; conf_hi "17.425737"; cov "82.106082"; full_read_support "yes";
Chr4	Cufflinks	exon	34091	34437	56	+	.	gene_id "CUFF.17"; transcript_id "AT4G00090.1"; exon_number "1"; FPKM "15.7320016616"; frac "0.141788"; conf_lo "14.038267"; conf_hi "17.425737"; cov "82.106082";
Chr4	Cufflinks	exon	34545	34650	56	+	.	gene_id "CUFF.17"; transcript_id "AT4G00090.1"; exon_number "2"; FPKM "15.7320016616"; frac "0.141788"; conf_lo "14.038267"; conf_hi "17.425737"; cov "82.106082";
Chr4	Cufflinks	exon	34748	34808	56	+	.	gene_id "CUFF.17"; transcript_id "AT4G00090.1"; exon_number "3"; FPKM "15.7320016616"; frac "0.141788"; conf_lo "14.038267"; conf_hi "17.425737"; cov "82.106082";
Chr4	Cufflinks	exon	34922	35202	56	+	.	gene_id "CUFF.17"; transcript_id "AT4G00090.1"; exon_number "4"; FPKM "15.7320016616"; frac "0.141788"; conf_lo "14.038267"; conf_hi "17.425737"; cov "82.106082";
Chr4	Cufflinks	exon	35411	35550	56	+	.	gene_id "CUFF.17"; transcript_id "AT4G00090.1"; exon_number "5"; FPKM "15.7320016616"; frac "0.141788"; conf_lo "14.038267"; conf_hi "17.425737"; cov "82.106082";
Chr4	Cufflinks	exon	35627	35701	56	+	.	gene_id "CUFF.17"; transcript_id "AT4G00090.1"; exon_number "6"; FPKM "15.7320016616"; frac "0.141788"; conf_lo "14.038267"; conf_hi "17.425737"; cov "82.106082";
Chr4	Cufflinks	exon	35811	35901	56	+	.	gene_id "CUFF.17"; transcript_id "AT4G00090.1"; exon_number "7"; FPKM "15.7320016616"; frac "0.141788"; conf_lo "14.038267"; conf_hi "17.425737"; cov "82.106082";
Chr4	Cufflinks	exon	36070	36273	56	+	.	gene_id "CUFF.17"; transcript_id "AT4G00090.1"; exon_number "8"; FPKM "15.7320016616"; frac "0.141788"; conf_lo "14.038267"; conf_hi "17.425737"; cov "82.106082";
Chr4	Cufflinks	exon	36387	36431	56	+	.	gene_id "CUFF.17"; transcript_id "AT4G00090.1"; exon_number "9"; FPKM "15.7320016616"; frac "0.141788"; conf_lo "14.038267"; conf_hi "17.425737"; cov "82.106082";
Chr4	Cufflinks	exon	36509	36880	56	+	.	gene_id "CUFF.17"; transcript_id "AT4G00090.1"; exon_number "10"; FPKM "15.7320016616"; frac "0.141788"; conf_lo "14.038267"; conf_hi "17.425737"; cov "82.106082";
Chr4	Cufflinks	transcript	37084	38312	1000	+	.	gene_id "CUFF.17"; transcript_id "AT4G00100.1"; FPKM "276.9243382998"; frac "0.858212"; conf_lo "260.935543"; conf_hi "292.913133"; cov "1445.281589"; full_read_support "yes";
Chr4	Cufflinks	exon	37084	37194	1000	+	.	gene_id "CUFF.17"; transcript_id "AT4G00100.1"; exon_number "1"; FPKM "276.9243382998"; frac "0.858212"; conf_lo "260.935543"; conf_hi "292.913133"; cov "1445.281589";
Chr4	Cufflinks	exon	37274	37346	1000	+	.	gene_id "CUFF.17"; transcript_id "AT4G00100.1"; exon_number "2"; FPKM "276.9243382998"; frac "0.858212"; conf_lo "260.935543"; conf_hi "292.913133"; cov "1445.281589";
Chr4	Cufflinks	exon	37429	37567	1000	+	.	gene_id "CUFF.17"; transcript_id "AT4G00100.1"; exon_number "3"; FPKM "276.9243382998"; frac "0.858212"; conf_lo "260.935543"; conf_hi "292.913133"; cov "1445.281589";
Chr4	Cufflinks	exon	37651	37837	1000	+	.	gene_id "CUFF.17"; transcript_id "AT4G00100.1"; exon_number "4"; FPKM "276.9243382998"; frac "0.858212"; conf_lo "260.935543"; conf_hi "292.913133"; cov "1445.281589";
Chr4	Cufflinks	exon	38090	38312	1000	+	.	gene_id "CUFF.17"; transcript_id "AT4G00100.1"; exon_number "5"; FPKM "276.9243382998"; frac "0.858212"; conf_lo "260.935543"; conf_hi "292.913133"; cov "1445.281589";
Chr4	Cufflinks	transcript	38504	40189	1000	-	.	gene_id "AT4G00110"; transcript_id "AT4G00110.1"; FPKM "2.5372533670"; frac "1.000000"; conf_lo "1.896149"; conf_hi "3.178358"; cov "13.246190"; full_read_support "yes";
Chr4	Cufflinks	exon	38504	40189	1000	-	.	gene_id "AT4G00110"; transcript_id "AT4G00110.1"; exon_number "1"; FPKM "2.5372533670"; frac "1.000000"; conf_lo "1.896149"; conf_hi "3.178358"; cov "13.246190";
Chr4	Cufflinks	transcript	1673685	1679372	1	-	.	gene_id "AT4G03770"; transcript_id "AT4G03770.2"; FPKM "0.0000000000"; frac "0.000000"; conf_lo "0.000000"; conf_hi "0.000000"; cov "0.000000"; full_read_support "no";
Chr4	Cufflinks	exon	1673685	1679372	1	-	.	gene_id "AT4G03770"; transcript_id "AT4G03770.2"; exon_number "1"; FPKM "0.0000000000"; frac "0.000000"; conf_lo "0.000000"; conf_hi "0.000000"; cov "0.000000";
Chr4	Cufflinks	transcript	1680653	1682830	1	-	.	gene_id "AT4G03775"; transcript_id "AT4G03775.1"; FPKM "0.0000000000"; frac "0.000000"; conf_lo "0.000000"; conf_hi "0.000000"; cov "0.000000"; full_read_support "no";
Chr4	Cufflinks	exon	1680653	1682830	1	-	.	gene_id "AT4G03775"; transcript_id "AT4G03775.1"; exon_number "1"; FPKM "0.0000000000"; frac "0.000000"; conf_lo "0.000000"; conf_hi "0.000000"; cov "0.000000";
Chr4	Cufflinks	transcript	1683483	1685576	1	-	.	gene_id "AT4G03780"; transcript_id "AT4G03780.1"; FPKM "0.0000000000"; frac "0.000000"; conf_lo "0.000000"; conf_hi "0.000000"; cov "0.000000"; full_read_support "no";
Chr4	Cufflinks	exon	1683483	1685576	1	-	.	gene_id "AT4G03780"; transcript_id "AT4G03780.1"; exon_number "1"; FPKM "0.0000000000"; frac "0.000000"; conf_lo "0.000000"; conf_hi "0.000000"; cov "0.000000";
Chr4	Cufflinks	transcript	1688258	1694030	1	-	.	gene_id "AT4G03790"; transcript_id "AT4G03790.1"; FPKM "0.0000000000"; frac "0.000000"; conf_lo "0.000000"; conf_hi "0.000000"; cov "0.000000"; full_read_support "no";
Chr4	Cufflinks	exon	1688258	1694030	1	-	.	gene_id "AT4G03790"; transcript_id "AT4G03790.1"; exon_number "1"; FPKM "0.0000000000"; frac "0.000000"; conf_lo "0.000000"; conf_hi "0.000000"; cov "0.000000";
Chr4	Cufflinks	transcript	1695206	1697152	1	-	.	gene_id "AT4G03795"; transcript_id "AT4G03795.1"; FPKM "0.0000000000"; frac "0.000000"; conf_lo "0.000000"; conf_hi "0.000000"; cov "0.000000"; full_read_support "no";
Chr4	Cufflinks	exon	1695206	1697152	1	-	.	gene_id "AT4G03795"; transcript_id "AT4G03795.1"; exon_number "1"; FPKM "0.0000000000"; frac "0.000000"; conf_lo "0.000000"; conf_hi "0.000000"; cov "0.000000";
Chr4	Cufflinks	transcript	1743791	1748332	1	-	.	gene_id "AT4G03800"; transcript_id "AT4G03800.1"; FPKM "0.0000000000"; frac "0.000000"; conf_lo "0.000000"; conf_hi "0.000000"; cov "0.000000"; full_read_support "no";
Chr4	Cufflinks	exon	1743791	1748332	1	-	.	gene_id "AT4G03800"; transcript_id "AT4G03800.1"; exon_number "1"; FPKM "0.0000000000"; frac "0.000000"; conf_lo "0.000000"; conf_hi "0.000000"; cov "0.000000";
Chr4	Cufflinks	transcript	1751259	1754393	1	+	.	gene_id "AT4G03810"; transcript_id "AT4G03810.1"; FPKM "0.0000000000"; frac "0.000000"; conf_lo "0.000000"; conf_hi "0.000000"; cov "0.000000"; full_read_support "no";
Chr4	Cufflinks	exon	1751259	1754393	1	+	.	gene_id "AT4G03810"; transcript_id "AT4G03810.1"; exon_number "1"; FPKM "0.0000000000"; frac "0.000000"; conf_lo "0.000000"; conf_hi "0.000000"; cov "0.000000";
Chr4	Cufflinks	transcript	1779926	1780528	1	+	.	gene_id "AT4G03823"; transcript_id "AT4G03823.1"; FPKM "0.0000000000"; frac "0.000000"; conf_lo "0.000000"; conf_hi "0.000000"; cov "0.000000"; full_read_support "no";
Chr4	Cufflinks	exon	1779926	1780528	1	+	.	gene_id "AT4G03823"; transcript_id "AT4G03823.1"; exon_number "1"; FPKM "0.0000000000"; frac "0.000000"; conf_lo "0.000000"; conf_hi "0.000000"; cov "0.000000";
Chr4	Cufflinks	transcript	1782462	1783625	1	+	.	gene_id "AT4G03824"; transcript_id "AT4G03824.1"; FPKM "0.0000000000"; frac "0.000000"; conf_lo "0.000000"; conf_hi "0.000000"; cov "0.000000"; full_read_support "no";
Chr4	Cufflinks	exon	1782462	1783625	1	+	.	gene_id "AT4G03824"; transcript_id "AT4G03824.1"; exon_number "1"; FPKM "0.0000000000"; frac "0.000000"; conf_lo "0.000000"; conf_hi "0.000000"; cov "0.000000";
Chr4	Cufflinks	transcript	1784402	1784530	1	-	.	gene_id "AT4G03827"; transcript_id "AT4G03827.1"; FPKM "0.0000000000"; frac "0.000000"; conf_lo "0.000000"; conf_hi "0.000000"; cov "0.000000"; full_read_support "no";
Chr4	Cufflinks	exon	1784402	1784530	1	-	.	gene_id "AT4G03827"; transcript_id "AT4G03827.1"; exon_number "1"; FPKM "0.0000000000"; frac "0.000000"; conf_lo "0.000000"; conf_hi "0.000000"; cov "0.000000";
Chr4	Cufflinks	transcript	1786548	1787183	1	+	.	gene_id "AT4G03825"; transcript_id "AT4G03825.1"; FPKM "0.0000000000"; frac "0.000000"; conf_lo "0.000000"; conf_hi "0.000000"; cov "0.000000"; full_read_support "no";
Chr4	Cufflinks	exon	1786548	1787183	1	+	.	gene_id "AT4G03825"; transcript_id "AT4G03825.1"; exon_number "1"; FPKM "0.0000000000"; frac "0.000000"; conf_lo "0.000000"; conf_hi "0.000000"; cov "0.000000";
Chr4	Cufflinks	transcript	1788361	1789336	1	+	.	gene_id "AT4G03826"; transcript_id "AT4G03826.1"; FPKM "0.0000000000"; frac "0.000000"; conf_lo "0.000000"; conf_hi "0.000000"; cov "0.000000"; full_read_support "no";
Chr4	Cufflinks	exon	1788361	1789336	1	+	.	gene_id "AT4G03826"; transcript_id "AT4G03826.1"; exon_number "1"; FPKM "0.0000000000"; frac "0.000000"; conf_lo "0.000000"; conf_hi "0.000000"; cov "0.000000";
Chr4	Cufflinks	transcript	1790440	1792458	1	+	.	gene_id "AT4G03830"; transcript_id "AT4G03830.1"; FPKM "0.0000000000"; frac "0.000000"; conf_lo "0.000000"; conf_hi "0.000000"; cov "0.000000"; full_read_support "no";
Chr4	Cufflinks	exon	1790440	1791004	1	+	.	gene_id "AT4G03830"; transcript_id "AT4G03830.1"; exon_number "1"; FPKM "0.0000000000"; frac "0.000000"; conf_lo "0.000000"; conf_hi "0.000000"; cov "0.000000";
Chr4	Cufflinks	exon	1791101	1791699	1	+	.	gene_id "AT4G03830"; transcript_id "AT4G03830.1"; exon_number "2"; FPKM "0.0000000000"; frac "0.000000"; conf_lo "0.000000"; conf_hi "0.000000"; cov "0.000000";
Chr4	Cufflinks	exon	1791769	1791966	1	+	.	gene_id "AT4G03830"; transcript_id "AT4G03830.1"; exon_number "3"; FPKM "0.0000000000"; frac "0.000000"; conf_lo "0.000000"; conf_hi "0.000000"; cov "0.000000";
Chr4	Cufflinks	exon	1792084	1792458	1	+	.	gene_id "AT4G03830"; transcript_id "AT4G03830.1"; exon_number "4"; FPKM "0.0000000000"; frac "0.000000"; conf_lo "0.000000"; conf_hi "0.000000"; cov "0.000000";
Chr4	Cufflinks	transcript	1793326	1795289	1	-	.	gene_id "AT4G03835"; transcript_id "AT4G03835.1"; FPKM "0.0000000000"; frac "0.000000"; conf_lo "0.000000"; conf_hi "0.000000"; cov "0.000000"; full_read_support "no";
Chr4	Cufflinks	exon	1793326	1795289	1	-	.	gene_id "AT4G03835"; transcript_id "AT4G03835.1"; exon_number "1"; FPKM "0.0000000000"; frac "0.000000"; conf_lo "0.000000"; conf_hi "0.000000"; cov "0.000000";
Chr4	Cufflinks	transcript	1795718	1796188	1	+	.	gene_id "AT4G03837"; transcript_id "AT4G03837.1"; FPKM "0.0000000000"; frac "0.000000"; conf_lo "0.000000"; conf_hi "0.000000"; cov "0.000000"; full_read_support "no";
Chr4	Cufflinks	exon	1795718	1796188	1	+	.	gene_id "AT4G03837"; transcript_id "AT4G03837.1"; exon_number "1"; FPKM "0.0000000000"; frac "0.000000"; conf_lo "0.000000"; conf_hi "0.000000"; cov "0.000000";
Chr4	Cufflinks	transcript	1804746	1806300	1	+	.	gene_id "AT4G03850"; transcript_id "AT4G03850.1"; FPKM "0.0000000000"; frac "0.000000"; conf_lo "0.000000"; conf_hi "0.000000"; cov "0.000000"; full_read_support "no";
Chr4	Cufflinks	exon	1804746	1806300	1	+	.	gene_id "AT4G03850"; transcript_id "AT4G03850.1"; exon_number "1"; FPKM "0.0000000000"; frac "0.000000"; conf_lo "0.000000"; conf_hi "0.000000"; cov "0.000000";
Chr4	Cufflinks	transcript	1806588	1809637	1	+	.	gene_id "AT4G03860"; transcript_id "AT4G03860.1"; FPKM "0.0000000000"; frac "0.000000"; conf_lo "0.000000"; conf_hi "0.000000"; cov "0.000000"; full_read_support "no";
Chr4	Cufflinks	exon	1806588	1809637	1	+	.	gene_id "AT4G03860"; transcript_id "AT4G03860.1"; exon_number "1"; FPKM "0.0000000000"; frac "0.000000"; conf_lo "0.000000"; conf_hi "0.000000"; cov "0.000000";
Chr4	Cufflinks	transcript	1811323	1812054	1	+	.	gene_id "AT4G03865"; transcript_id "AT4G03865.1"; FPKM "0.0000000000"; frac "0.000000"; conf_lo "0.000000"; conf_hi "0.000000"; cov "0.000000"; full_read_support "no";
Chr4	Cufflinks	exon	1811323	1812054	1	+	.	gene_id "AT4G03865"; transcript_id "AT4G03865.1"; exon_number "1"; FPKM "0.0000000000"; frac "0.000000"; conf_lo "0.000000"; conf_hi "0.000000"; cov "0.000000";
Chr4	Cufflinks	transcript	1813009	1815342	1	+	.	gene_id "AT4G03870"; transcript_id "AT4G03870.1"; FPKM "0.0000000000"; frac "0.000000"; conf_lo "0.000000"; conf_hi "0.000000"; cov "0.000000"; full_read_support "no";
Chr4	Cufflinks	exon	1813009	1815342	1	+	.	gene_id "AT4G03870"; transcript_id "AT4G03870.1"; exon_number "1"; FPKM "0.0000000000"; frac "0.000000"; conf_lo "0.000000"; conf_hi "0.000000"; cov "0.000000";
Chr4	Cufflinks	transcript	1819336	1820361	1	+	.	gene_id "AT4G03873"; transcript_id "AT4G03873.1"; FPKM "0.0000000000"; frac "0.000000"; conf_lo "0.000000"; conf_hi "0.000000"; cov "0.000000"; full_read_support "no";
Chr4	Cufflinks	exon	1819336	1820361	1	+	.	gene_id "AT4G03873"; transcript_id "AT4G03873.1"; exon_number "1"; FPKM "0.0000000000"; frac "0.000000"; conf_lo "0.000000"; conf_hi "0.000000"; cov "0.000000";
Chr4	Cufflinks	transcript	1823795	1824970	1	-	.	gene_id "AT4G03876"; transcript_id "AT4G03876.1"; FPKM "0.0000000000"; frac "0.000000"; conf_lo "0.000000"; conf_hi "0.000000"; cov "0.000000"; full_read_support "no";
Chr4	Cufflinks	exon	1823795	1824970	1	-	.	gene_id "AT4G03876"; transcript_id "AT4G03876.1"; exon_number "1"; FPKM "0.0000000000"; frac "0.000000"; conf_lo "0.000000"; conf_hi "0.000000"; cov "0.000000";
Chr4	Cufflinks	transcript	1828256	1830001	1	-	.	gene_id "AT4G03880"; transcript_id "AT4G03880.1"; FPKM "0.0000000000"; frac "0.000000"; conf_lo "0.000000"; conf_hi "0.000000"; cov "0.000000"; full_read_support "no";
Chr4	Cufflinks	exon	1828256	1830001	1	-	.	gene_id "AT4G03880"; transcript_id "AT4G03880.1"; exon_number "1"; FPKM "0.0000000000"; frac "0.000000"; conf_lo "0.000000"; conf_hi "0.000000"; cov "0.000000";
Chr4	Cufflinks	transcript	1831192	1834197	1	-	.	gene_id "AT4G03885"; transcript_id "AT4G03885.1"; FPKM "0.0000000000"; frac "0.000000"; conf_lo "0.000000"; conf_hi "0.000000"; cov "0.000000"; full_read_support "no";
Chr4	Cufflinks	exon	1831192	1834197	1	-	.	gene_id "AT4G03885"; transcript_id "AT4G03885.1"; exon_number "1"; FPKM "0.0000000000"; frac "0.000000"; conf_lo "0.000000"; conf_hi "0.000000"; cov "0.000000";
Chr4	Cufflinks	transcript	1836410	1837818	1	+	.	gene_id "AT4G03890"; transcript_id "AT4G03890.1"; FPKM "0.0000000000"; frac "0.000000"; conf_lo "0.000000"; conf_hi "0.000000"; cov "0.000000"; full_read_support "no";
Chr4	Cufflinks	exon	1836410	1836679	1	+	.	gene_id "AT4G03890"; transcript_id "AT4G03890.1"; exon_number "1"; FPKM "0.0000000000"; frac "0.000000"; conf_lo "0.000000"; conf_hi "0.000000"; cov "0.000000";
Chr4	Cufflinks	exon	1836910	1837126	1	+	.	gene_id "AT4G03890"; transcript_id "AT4G03890.1"; exon_number "2"; FPKM "0.0000000000"; frac "0.000000"; conf_lo "0.000000"; conf_hi "0.000000"; cov "0.000000";
Chr4	Cufflinks	exon	1837275	1837442	1	+	.	gene_id "AT4G03890"; transcript_id "AT4G03890.1"; exon_number "3"; FPKM "0.0000000000"; frac "0.000000"; conf_lo "0.000000"; conf_hi "0.000000"; cov "0.000000";
Chr4	Cufflinks	exon	1837568	1837818	1	+	.	gene_id "AT4G03890"; transcript_id "AT4G03890.1"; exon_number "4"; FPKM "0.0000000000"; frac "0.000000"; conf_lo "0.000000"; conf_hi "0.000000"; cov "0.000000";
Chr4	Cufflinks	transcript	1838791	1842694	1	+	.	gene_id "AT4G03900"; transcript_id "AT4G03900.1"; FPKM "0.0000000000"; frac "0.000000"; conf_lo "0.000000"; conf_hi "0.000000"; cov "0.000000"; full_read_support "no";
Chr4	Cufflinks	exon	1838791	1842694	1	+	.	gene_id "AT4G03900"; transcript_id "AT4G03900.1"; exon_number "1"; FPKM "0.0000000000"; frac "0.000000"; conf_lo "0.000000"; conf_hi "0.000000"; cov "0.000000";
Chr4	Cufflinks	transcript	1843451	1845822	1	+	.	gene_id "AT4G03910"; transcript_id "AT4G03910.1"; FPKM "0.0000000000"; frac "0.000000"; conf_lo "0.000000"; conf_hi "0.000000"; cov "0.000000"; full_read_support "no";
Chr4	Cufflinks	exon	1843451	1845822	1	+	.	gene_id "AT4G03910"; transcript_id "AT4G03910.1"; exon_number "1"; FPKM "0.0000000000"; frac "0.000000"; conf_lo "0.000000"; conf_hi "0.000000"; cov "0.000000";
Chr4	Cufflinks	transcript	1848889	1850019	1	-	.	gene_id "AT4G03912"; transcript_id "AT4G03912.1"; FPKM "0.0000000000"; frac "0.000000"; conf_lo "0.000000"; conf_hi "0.000000"; cov "0.000000"; full_read_support "no";
Chr4	Cufflinks	exon	1848889	1850019	1	-	.	gene_id "AT4G03912"; transcript_id "AT4G03912.1"; exon_number "1"; FPKM "0.0000000000"; frac "0.000000"; conf_lo "0.000000"; conf_hi "0.000000"; cov "0.000000";
Chr4	Cufflinks	transcript	1761953	1763902	1000	+	.	gene_id "AT4G03813"; transcript_id "AT4G03813.1"; FPKM "0.0992882832"; frac "1.000000"; conf_lo "0.000000"; conf_hi "0.213937"; cov "0.516916"; full_read_support "yes";
Chr4	Cufflinks	exon	1761953	1763902	1000	+	.	gene_id "AT4G03813"; transcript_id "AT4G03813.1"; exon_number "1"; FPKM "0.0992882832"; frac "1.000000"; conf_lo "0.000000"; conf_hi "0.213937"; cov "0.516916";
Chr4	Cufflinks	transcript	1847090	1847563	1	-	.	gene_id "AT4G03911"; transcript_id "AT4G03911.1"; FPKM "0.0000000000"; frac "0.000000"; conf_lo "0.000000"; conf_hi "0.000000"; cov "0.000000"; full_read_support "no";
Chr4	Cufflinks	exon	1847090	1847563	1	-	.	gene_id "AT4G03911"; transcript_id "AT4G03911.1"; exon_number "1"; FPKM "0.0000000000"; frac "0.000000"; conf_lo "0.000000"; conf_hi "0.000000"; cov "0.000000";
Chr4	Cufflinks	transcript	1851305	1851949	1	-	.	gene_id "AT4G03913"; transcript_id "AT4G03913.1"; FPKM "0.0000000000"; frac "0.000000"; conf_lo "0.000000"; conf_hi "0.000000"; cov "0.000000"; full_read_support "no";
Chr4	Cufflinks	exon	1851305	1851949	1	-	.	gene_id "AT4G03913"; transcript_id "AT4G03913.1"; exon_number "1"; FPKM "0.0000000000"; frac "0.000000"; conf_lo "0.000000"; conf_hi "0.000000"; cov "0.000000";
Chr4	Cufflinks	transcript	1850393	1850695	1	+	.	gene_id "AT4G03914"; transcript_id "AT4G03914.1"; FPKM "0.0000000000"; frac "0.000000"; conf_lo "0.000000"; conf_hi "0.000000"; cov "0.000000"; full_read_support "no";
Chr4	Cufflinks	exon	1850393	1850524	1	+	.	gene_id "AT4G03914"; transcript_id "AT4G03914.1"; exon_number "1"; FPKM "0.0000000000"; frac "0.000000"; conf_lo "0.000000"; conf_hi "0.000000"; cov "0.000000";
Chr4	Cufflinks	exon	1850666	1850695	1	+	.	gene_id "AT4G03914"; transcript_id "AT4G03914.1"; exon_number "2"; FPKM "0.0000000000"; frac "0.000000"; conf_lo "0.000000"; conf_hi "0.000000"; cov "0.000000";
Chr4	Cufflinks	transcript	1852259	1853094	1	+	.	gene_id "AT4G03916"; transcript_id "AT4G03916.1"; FPKM "0.0000000000"; frac "0.000000"; conf_lo "0.000000"; conf_hi "0.000000"; cov "0.000000"; full_read_support "no";
Chr4	Cufflinks	exon	1852259	1852502	1	+	.	gene_id "AT4G03916"; transcript_id "AT4G03916.1"; exon_number "1"; FPKM "0.0000000000"; frac "0.000000"; conf_lo "0.000000"; conf_hi "0.000000"; cov "0.000000";
Chr4	Cufflinks	exon	1852583	1853094	1	+	.	gene_id "AT4G03916"; transcript_id "AT4G03916.1"; exon_number "2"; FPKM "0.0000000000"; frac "0.000000"; conf_lo "0.000000"; conf_hi "0.000000"; cov "0.000000";
Chr4	Cufflinks	transcript	1855717	1861200	1	+	.	gene_id "AT4G03920"; transcript_id "AT4G03920.1"; FPKM "0.0000000000"; frac "0.000000"; conf_lo "0.000000"; conf_hi "0.000000"; cov "0.000000"; full_read_support "no";
Chr4	Cufflinks	exon	1855717	1861200	1	+	.	gene_id "AT4G03920"; transcript_id "AT4G03920.1"; exon_number "1"; FPKM "0.0000000000"; frac "0.000000"; conf_lo "0.000000"; conf_hi "0.000000"; cov "0.000000";
Chr4	Cufflinks	transcript	1867902	1868186	1	+	.	gene_id "AT4G03926"; transcript_id "AT4G03926.1"; FPKM "0.0000000000"; frac "0.000000"; conf_lo "0.000000"; conf_hi "0.000000"; cov "0.000000"; full_read_support "no";
Chr4	Cufflinks	exon	1867902	1868186	1	+	.	gene_id "AT4G03926"; transcript_id "AT4G03926.1"; exon_number "1"; FPKM "0.0000000000"; frac "0.000000"; conf_lo "0.000000"; conf_hi "0.000000"; cov "0.000000";
Chr4	Cufflinks	transcript	1756525	1757124	1000	+	.	gene_id "CUFF.18"; transcript_id "CUFF.18.1"; FPKM "5.1727308967"; frac "1.000000"; conf_lo "2.969157"; conf_hi "7.376305"; cov "26.975384"; full_read_support "yes";
Chr4	Cufflinks	exon	1756525	1756789	1000	+	.	gene_id "CUFF.18"; transcript_id "CUFF.18.1"; exon_number "1"; FPKM "5.1727308967"; frac "1.000000"; conf_lo "2.969157"; conf_hi "7.376305"; cov "26.975384";
Chr4	Cufflinks	exon	1756920	1757124	1000	+	.	gene_id "CUFF.18"; transcript_id "CUFF.18.1"; exon_number "2"; FPKM "5.1727308967"; frac "1.000000"; conf_lo "2.969157"; conf_hi "7.376305"; cov "26.975384";
Chr4	Cufflinks	transcript	1756584	1757097	1	+	.	gene_id "CUFF.18"; transcript_id "AT4G03811.1"; FPKM "0.0000000000"; frac "0.000000"; conf_lo "0.000000"; conf_hi "0.677614"; cov "0.000000"; full_read_support "yes";
Chr4	Cufflinks	exon	1756584	1756789	1	+	.	gene_id "CUFF.18"; transcript_id "AT4G03811.1"; exon_number "1"; FPKM "0.0000000000"; frac "0.000000"; conf_lo "0.000000"; conf_hi "0.677614"; cov "0.000000";
Chr4	Cufflinks	exon	1756920	1757097	1	+	.	gene_id "CUFF.18"; transcript_id "AT4G03811.1"; exon_number "2"; FPKM "0.0000000000"; frac "0.000000"; conf_lo "0.000000"; conf_hi "0.677614"; cov "0.000000";
Chr4	Cufflinks	transcript	1877872	1878545	1	+	.	gene_id "AT4G03945"; transcript_id "AT4G03945.1"; FPKM "0.0000000000"; frac "0.000000"; conf_lo "0.000000"; conf_hi "0.000000"; cov "0.000000"; full_read_support "no";
Chr4	Cufflinks	exon	1877872	1878545	1	+	.	gene_id "AT4G03945"; transcript_id "AT4G03945.1"; exon_number "1"; FPKM "0.0000000000"; frac "0.000000"; conf_lo "0.000000"; conf_hi "0.000000"; cov "0.000000";
Chr4	Cufflinks	transcript	1877888	1878495	1	+	.	gene_id "AT4G03945"; transcript_id "AT4G03945.2"; FPKM "0.0000000000"; frac "0.000000"; conf_lo "0.000000"; conf_hi "0.000000"; cov "0.000000"; full_read_support "no";
Chr4	Cufflinks	exon	1877888	1878171	1	+	.	gene_id "AT4G03945"; transcript_id "AT4G03945.2"; exon_number "1"; FPKM "0.0000000000"; frac "0.000000"; conf_lo "0.000000"; conf_hi "0.000000"; cov "0.000000";
Chr4	Cufflinks	exon	1878376	1878495	1	+	.	gene_id "AT4G03945"; transcript_id "AT4G03945.2"; exon_number "2"; FPKM "0.0000000000"; frac "0.000000"; conf_lo "0.000000"; conf_hi "0.000000"; cov "0.000000";
Chr4	Cufflinks	transcript	1879518	1881111	1	+	.	gene_id "AT4G03950"; transcript_id "AT4G03950.1"; FPKM "0.0000000000"; frac "0.000000"; conf_lo "0.000000"; conf_hi "0.000000"; cov "0.000000"; full_read_support "no";
Chr4	Cufflinks	exon	1879518	1879568	1	+	.	gene_id "AT4G03950"; transcript_id "AT4G03950.1"; exon_number "1"; FPKM "0.0000000000"; frac "0.000000"; conf_lo "0.000000"; conf_hi "0.000000"; cov "0.000000";
Chr4	Cufflinks	exon	1879821	1879964	1	+	.	gene_id "AT4G03950"; transcript_id "AT4G03950.1"; exon_number "2"; FPKM "0.0000000000"; frac "0.000000"; conf_lo "0.000000"; conf_hi "0.000000"; cov "0.000000";
Chr4	Cufflinks	exon	1880168	1880303	1	+	.	gene_id "AT4G03950"; transcript_id "AT4G03950.1"; exon_number "3"; FPKM "0.0000000000"; frac "0.000000"; conf_lo "0.000000"; conf_hi "0.000000"; cov "0.000000";
Chr4	Cufflinks	exon	1880351	1880395	1	+	.	gene_id "AT4G03950"; transcript_id "AT4G03950.1"; exon_number "4"; FPKM "0.0000000000"; frac "0.000000"; conf_lo "0.000000"; conf_hi "0.000000"; cov "0.000000";
Chr4	Cufflinks	exon	1880493	1880718	1	+	.	gene_id "AT4G03950"; transcript_id "AT4G03950.1"; exon_number "5"; FPKM "0.0000000000"; frac "0.000000"; conf_lo "0.000000"; conf_hi "0.000000"; cov "0.000000";
Chr4	Cufflinks	exon	1880818	1880871	1	+	.	gene_id "AT4G03950"; transcript_id "AT4G03950.1"; exon_number "6"; FPKM "0.0000000000"; frac "0.000000"; conf_lo "0.000000"; conf_hi "0.000000"; cov "0.000000";
Chr4	Cufflinks	exon	1880934	1881111	1	+	.	gene_id "AT4G03950"; transcript_id "AT4G03950.1"; exon_number "7"; FPKM "0.0000000000"; frac "0.000000"; conf_lo "0.000000"; conf_hi "0.000000"; cov "0.000000";
Chr4	Cufflinks	transcript	1865833	1866558	1	+	.	gene_id "AT4G03923"; transcript_id "AT4G03923.1"; FPKM "0.0000000000"; frac "0.000000"; conf_lo "0.000000"; conf_hi "0.000000"; cov "0.000000"; full_read_support "no";
Chr4	Cufflinks	exon	1865833	1866558	1	+	.	gene_id "AT4G03923"; transcript_id "AT4G03923.1"; exon_number "1"; FPKM "0.0000000000"; frac "0.000000"; conf_lo "0.000000"; conf_hi "0.000000"; cov "0.000000";
Chr4	Cufflinks	transcript	1892890	1897940	1	+	.	gene_id "AT4G03970"; transcript_id "AT4G03970.1"; FPKM "0.0000000000"; frac "0.000000"; conf_lo "0.000000"; conf_hi "0.000000"; cov "0.000000"; full_read_support "no";
Chr4	Cufflinks	exon	1892890	1893095	1	+	.	gene_id "AT4G03970"; transcript_id "AT4G03970.1"; exon_number "1"; FPKM "0.0000000000"; frac "0.000000"; conf_lo "0.000000"; conf_hi "0.000000"; cov "0.000000";
Chr4	Cufflinks	exon	1893184	1893419	1	+	.	gene_id "AT4G03970"; transcript_id "AT4G03970.1"; exon_number "2"; FPKM "0.0000000000"; frac "0.000000"; conf_lo "0.000000"; conf_hi "0.000000"; cov "0.000000";
Chr4	Cufflinks	exon	1893503	1893843	1	+	.	gene_id "AT4G03970"; transcript_id "AT4G03970.1"; exon_number "3"; FPKM "0.0000000000"; frac "0.000000"; conf_lo "0.000000"; conf_hi "0.000000"; cov "0.000000";
Chr4	Cufflinks	exon	1893943	1894154	1	+	.	gene_id "AT4G03970"; transcript_id "AT4G03970.1"; exon_number "4"; FPKM "0.0000000000"; frac "0.000000"; conf_lo "0.000000"; conf_hi "0.000000"; cov "0.000000";
Chr4	Cufflinks	exon	1894198	1894441	1	+	.	gene_id "AT4G03970"; transcript_id "AT4G03970.1"; exon_number "5"; FPKM "0.0000000000"; frac "0.000000"; conf_lo "0.000000"; conf_hi "0.000000"; cov "0.000000";
Chr4	Cufflinks	exon	1894534	1894659	1	+	.	gene_id "AT4G03970"; transcript_id "AT4G03970.1"; exon_number "6"; FPKM "0.0000000000"; frac "0.000000"; conf_lo "0.000000"; conf_hi "0.000000"; cov "0.000000";
Chr4	Cufflinks	exon	1894732	1894881	1	+	.	gene_id "AT4G03970"; transcript_id "AT4G03970.1"; exon_number "7"; FPKM "0.0000000000"; frac "0.000000"; conf_lo "0.000000"; conf_hi "0.000000"; cov "0.000000";
Chr4	Cufflinks	exon	1895051	1895116	1	+	.	gene_id "AT4G03970"; transcript_id "AT4G03970.1"; exon_number "8"; FPKM "0.0000000000"; frac "0.000000"; conf_lo "0.000000"; conf_hi "0.000000"; cov "0.000000";
Chr4	Cufflinks	exon	1895220	1895321	1	+	.	gene_id "AT4G03970"; transcript_id "AT4G03970.1"; exon_number "9"; FPKM "0.0000000000"; frac "0.000000"; conf_lo "0.000000"; conf_hi "0.000000"; cov "0.000000";
Chr4	Cufflinks	exon	1895499	1895564	1	+	.	gene_id "AT4G03970"; transcript_id "AT4G03970.1"; exon_number "10"; FPKM "0.0000000000"; frac "0.000000"; conf_lo "0.000000"; conf_hi "0.000000"; cov "0.000000";
Chr4	Cufflinks	exon	1895653	1895766	1	+	.	gene_id "AT4G03970"; transcript_id "AT4G03970.1"; exon_number "11"; FPKM "0.0000000000"; frac "0.000000"; conf_lo "0.000000"; conf_hi "0.000000"; cov "0.000000";
Chr4	Cufflinks	exon	1895895	1895975	1	+	.	gene_id "AT4G03970"; transcript_id "AT4G03970.1"; exon_number "12"; FPKM "0.0000000000"; frac "0.000000"; conf_lo "0.000000"; conf_hi "0.000000"; cov "0.000000";
Chr4	Cufflinks	exon	1896038	1896110	1	+	.	gene_id "AT4G03970"; transcript_id "AT4G03970.1"; exon_number "13"; FPKM "0.0000000000"; frac "0.000000"; conf_lo "0.000000"; conf_hi "0.000000"; cov "0.000000";
Chr4	Cufflinks	exon	1896161	1896279	1	+	.	gene_id "AT4G03970"; transcript_id "AT4G03970.1"; exon_number "14"; FPKM "0.0000000000"; frac "0.000000"; conf_lo "0.000000"; conf_hi "0.000000"; cov "0.000000";
Chr4	Cufflinks	exon	1896404	1896484	1	+	.	gene_id "AT4G03970"; transcript_id "AT4G03970.1"; exon_number "15"; FPKM "0.0000000000"; frac "0.000000"; conf_lo "0.000000"; conf_hi "0.000000"; cov "0.000000";
Chr4	Cufflinks	exon	1896631	1896714	1	+	.	gene_id "AT4G03970"; transcript_id "AT4G03970.1"; exon_number "16"; FPKM "0.0000000000"; frac "0.000000"; conf_lo "0.000000"; conf_hi "0.000000"; cov "0.000000";
Chr4	Cufflinks	exon	1896831	1896884	1	+	.	gene_id "AT4G03970"; transcript_id "AT4G03970.1"; exon_number "17"; FPKM "0.0000000000"; frac "0.000000"; conf_lo "0.000000"; conf_hi "0.000000"; cov "0.000000";
Chr4	Cufflinks	exon	1896998	1897191	1	+	.	gene_id "AT4G03970"; transcript_id "AT4G03970.1"; exon_number "18"; FPKM "0.0000000000"; frac "0.000000"; conf_lo "0.000000"; conf_hi "0.000000"; cov "0.000000";
Chr4	Cufflinks	exon	1897274	1897358	1	+	.	gene_id "AT4G03970"; transcript_id "AT4G03970.1"; exon_number "19"; FPKM "0.0000000000"; frac "0.000000"; conf_lo "0.000000"; conf_hi "0.000000"; cov "0.000000";
Chr4	Cufflinks	exon	1897443	1897940	1	+	.	gene_id "AT4G03970"; transcript_id "AT4G03970.1"; exon_number "20"; FPKM "0.0000000000"; frac "0.000000"; conf_lo "0.000000"; conf_hi "0.000000"; cov "0.000000";
Chr4	Cufflinks	transcript	1898455	1898841	1	-	.	gene_id "AT4G03975"; transcript_id "AT4G03975.1"; FPKM "0.0000000000"; frac "0.000000"; conf_lo "0.000000"; conf_hi "0.000000"; cov "0.000000"; full_read_support "no";
Chr4	Cufflinks	exon	1898455	1898841	1	-	.	gene_id "AT4G03975"; transcript_id "AT4G03975.1"; exon_number "1"; FPKM "0.0000000000"; frac "0.000000"; conf_lo "0.000000"; conf_hi "0.000000"; cov "0.000000";
Chr4	Cufflinks	transcript	1899711	1900085	1	+	.	gene_id "AT4G03976"; transcript_id "AT4G03976.1"; FPKM "0.0000000000"; frac "0.000000"; conf_lo "0.000000"; conf_hi "0.000000"; cov "0.000000"; full_read_support "no";
Chr4	Cufflinks	exon	1899711	1900085	1	+	.	gene_id "AT4G03976"; transcript_id "AT4G03976.1"; exon_number "1"; FPKM "0.0000000000"; frac "0.000000"; conf_lo "0.000000"; conf_hi "0.000000"; cov "0.000000";
Chr4	Cufflinks	transcript	1900769	1901657	1	+	.	gene_id "AT4G03977"; transcript_id "AT4G03977.1"; FPKM "0.0000000000"; frac "0.000000"; conf_lo "0.000000"; conf_hi "0.000000"; cov "0.000000"; full_read_support "no";
Chr4	Cufflinks	exon	1900769	1900870	1	+	.	gene_id "AT4G03977"; transcript_id "AT4G03977.1"; exon_number "1"; FPKM "0.0000000000"; frac "0.000000"; conf_lo "0.000000"; conf_hi "0.000000"; cov "0.000000";
Chr4	Cufflinks	exon	1900959	1901223	1	+	.	gene_id "AT4G03977"; transcript_id "AT4G03977.1"; exon_number "2"; FPKM "0.0000000000"; frac "0.000000"; conf_lo "0.000000"; conf_hi "0.000000"; cov "0.000000";
Chr4	Cufflinks	exon	1901311	1901413	1	+	.	gene_id "AT4G03977"; transcript_id "AT4G03977.1"; exon_number "3"; FPKM "0.0000000000"; frac "0.000000"; conf_lo "0.000000"; conf_hi "0.000000"; cov "0.000000";
Chr4	Cufflinks	exon	1901519	1901657	1	+	.	gene_id "AT4G03977"; transcript_id "AT4G03977.1"; exon_number "4"; FPKM "0.0000000000"; frac "0.000000"; conf_lo "0.000000"; conf_hi "0.000000"; cov "0.000000";
Chr4	Cufflinks	transcript	1902619	1903563	1	+	.	gene_id "AT4G03978"; transcript_id "AT4G03978.1"; FPKM "0.0000000000"; frac "0.000000"; conf_lo "0.000000"; conf_hi "0.000000"; cov "0.000000"; full_read_support "no";
Chr4	Cufflinks	exon	1902619	1903563	1	+	.	gene_id "AT4G03978"; transcript_id "AT4G03978.1"; exon_number "1"; FPKM "0.0000000000"; frac "0.000000"; conf_lo "0.000000"; conf_hi "0.000000"; cov "0.000000";
Chr4	Cufflinks	transcript	1904026	1904811	1	+	.	gene_id "AT4G03979"; transcript_id "AT4G03979.1"; FPKM "0.0000000000"; frac "0.000000"; conf_lo "0.000000"; conf_hi "0.000000"; cov "0.000000"; full_read_support "no";
Chr4	Cufflinks	exon	1904026	1904811	1	+	.	gene_id "AT4G03979"; transcript_id "AT4G03979.1"; exon_number "1"; FPKM "0.0000000000"; frac "0.000000"; conf_lo "0.000000"; conf_hi "0.000000"; cov "0.000000";
Chr4	Cufflinks	transcript	1905878	1908724	1	-	.	gene_id "AT4G03981"; transcript_id "AT4G03981.1"; FPKM "0.0000000000"; frac "0.000000"; conf_lo "0.000000"; conf_hi "0.000000"; cov "0.000000"; full_read_support "no";
Chr4	Cufflinks	exon	1905878	1908724	1	-	.	gene_id "AT4G03981"; transcript_id "AT4G03981.1"; exon_number "1"; FPKM "0.0000000000"; frac "0.000000"; conf_lo "0.000000"; conf_hi "0.000000"; cov "0.000000";
Chr4	Cufflinks	transcript	1911557	1913525	1	+	.	gene_id "AT4G03980"; transcript_id "AT4G03980.1"; FPKM "0.0000000000"; frac "0.000000"; conf_lo "0.000000"; conf_hi "0.000000"; cov "0.000000"; full_read_support "no";
Chr4	Cufflinks	exon	1911557	1913525	1	+	.	gene_id "AT4G03980"; transcript_id "AT4G03980.1"; exon_number "1"; FPKM "0.0000000000"; frac "0.000000"; conf_lo "0.000000"; conf_hi "0.000000"; cov "0.000000";
Chr4	Cufflinks	transcript	1916461	1917816	1	-	.	gene_id "AT4G03990"; transcript_id "AT4G03990.1"; FPKM "0.0000000000"; frac "0.000000"; conf_lo "0.000000"; conf_hi "0.000000"; cov "0.000000"; full_read_support "no";
Chr4	Cufflinks	exon	1916461	1916718	1	-	.	gene_id "AT4G03990"; transcript_id "AT4G03990.1"; exon_number "1"; FPKM "0.0000000000"; frac "0.000000"; conf_lo "0.000000"; conf_hi "0.000000"; cov "0.000000";
Chr4	Cufflinks	exon	1916923	1917048	1	-	.	gene_id "AT4G03990"; transcript_id "AT4G03990.1"; exon_number "2"; FPKM "0.0000000000"; frac "0.000000"; conf_lo "0.000000"; conf_hi "0.000000"; cov "0.000000";
Chr4	Cufflinks	exon	1917169	1917816	1	-	.	gene_id "AT4G03990"; transcript_id "AT4G03990.1"; exon_number "3"; FPKM "0.0000000000"; frac "0.000000"; conf_lo "0.000000"; conf_hi "0.000000"; cov "0.000000";
Chr4	Cufflinks	transcript	1771863	1774421	1000	-	.	gene_id "CUFF.19"; transcript_id "AT4G03820.1"; FPKM "1.5254570387"; frac "0.821214"; conf_lo "0.990418"; conf_hi "2.060496"; cov "7.954843"; full_read_support "yes";
Chr4	Cufflinks	exon	1771863	1772127	1000	-	.	gene_id "CUFF.19"; transcript_id "AT4G03820.1"; exon_number "1"; FPKM "1.5254570387"; frac "0.821214"; conf_lo "0.990418"; conf_hi "2.060496"; cov "7.954843";
Chr4	Cufflinks	exon	1772225	1772350	1000	-	.	gene_id "CUFF.19"; transcript_id "AT4G03820.1"; exon_number "2"; FPKM "1.5254570387"; frac "0.821214"; conf_lo "0.990418"; conf_hi "2.060496"; cov "7.954843";
Chr4	Cufflinks	exon	1772440	1772755	1000	-	.	gene_id "CUFF.19"; transcript_id "AT4G03820.1"; exon_number "3"; FPKM "1.5254570387"; frac "0.821214"; conf_lo "0.990418"; conf_hi "2.060496"; cov "7.954843";
Chr4	Cufflinks	exon	1772835	1773287	1000	-	.	gene_id "CUFF.19"; transcript_id "AT4G03820.1"; exon_number "4"; FPKM "1.5254570387"; frac "0.821214"; conf_lo "0.990418"; conf_hi "2.060496"; cov "7.954843";
Chr4	Cufflinks	exon	1773976	1774421	1000	-	.	gene_id "CUFF.19"; transcript_id "AT4G03820.1"; exon_number "5"; FPKM "1.5254570387"; frac "0.821214"; conf_lo "0.990418"; conf_hi "2.060496"; cov "7.954843";
Chr4	Cufflinks	transcript	1771887	1774422	206	-	.	gene_id "CUFF.19"; transcript_id "AT4G03820.2"; FPKM "0.3153341560"; frac "0.178786"; conf_lo "0.043787"; conf_hi "0.586882"; cov "1.644382"; full_read_support "yes";
Chr4	Cufflinks	exon	1771887	1772350	206	-	.	gene_id "CUFF.19"; transcript_id "AT4G03820.2"; exon_number "1"; FPKM "0.3153341560"; frac "0.178786"; conf_lo "0.043787"; conf_hi "0.586882"; cov "1.644382";
Chr4	Cufflinks	exon	1772440	1772755	206	-	.	gene_id "CUFF.19"; transcript_id "AT4G03820.2"; exon_number "2"; FPKM "0.3153341560"; frac "0.178786"; conf_lo "0.043787"; conf_hi "0.586882"; cov "1.644382";
Chr4	Cufflinks	exon	1772835	1773287	206	-	.	gene_id "CUFF.19"; transcript_id "AT4G03820.2"; exon_number "3"; FPKM "0.3153341560"; frac "0.178786"; conf_lo "0.043787"; conf_hi "0.586882"; cov "1.644382";
Chr4	Cufflinks	exon	1773976	1774422	206	-	.	gene_id "CUFF.19"; transcript_id "AT4G03820.2"; exon_number "4"; FPKM "0.3153341560"; frac "0.178786"; conf_lo "0.043787"; conf_hi "0.586882"; cov "1.644382";
Chr4	Cufflinks	transcript	1920423	1925005	1	+	.	gene_id "AT4G04000"; transcript_id "AT4G04000.1"; FPKM "0.0000000000"; frac "0.000000"; conf_lo "0.000000"; conf_hi "0.000000"; cov "0.000000"; full_read_support "no";
Chr4	Cufflinks	exon	1920423	1925005	1	+	.	gene_id "AT4G04000"; transcript_id "AT4G04000.1"; exon_number "1"; FPKM "0.0000000000"; frac "0.000000"; conf_lo "0.000000"; conf_hi "0.000000"; cov "0.000000";
Chr4	Cufflinks	transcript	1889473	1890412	1000	+	.	gene_id "AT4G03965"; transcript_id "AT4G03965.1"; FPKM "0.4751032577"; frac "1.000000"; conf_lo "0.087183"; conf_hi "0.863023"; cov "2.481762"; full_read_support "yes";
Chr4	Cufflinks	exon	1889473	1890412	1000	+	.	gene_id "AT4G03965"; transcript_id "AT4G03965.1"; exon_number "1"; FPKM "0.4751032577"; frac "1.000000"; conf_lo "0.087183"; conf_hi "0.863023"; cov "2.481762";
Chr4	Cufflinks	transcript	1925652	1930396	1	-	.	gene_id "AT4G04010"; transcript_id "AT4G04010.1"; FPKM "0.0000000000"; frac "0.000000"; conf_lo "0.000000"; conf_hi "0.000000"; cov "0.000000"; full_read_support "no";
Chr4	Cufflinks	exon	1925652	1925810	1	-	.	gene_id "AT4G04010"; transcript_id "AT4G04010.1"; exon_number "1"; FPKM "0.0000000000"; frac "0.000000"; conf_lo "0.000000"; conf_hi "0.000000"; cov "0.000000";
Chr4	Cufflinks	exon	1925913	1926344	1	-	.	gene_id "AT4G04010"; transcript_id "AT4G04010.1"; exon_number "2"; FPKM "0.0000000000"; frac "0.000000"; conf_lo "0.000000"; conf_hi "0.000000"; cov "0.000000";
Chr4	Cufflinks	exon	1926822	1926903	1	-	.	gene_id "AT4G04010"; transcript_id "AT4G04010.1"; exon_number "3"; FPKM "0.0000000000"; frac "0.000000"; conf_lo "0.000000"; conf_hi "0.000000"; cov "0.000000";
Chr4	Cufflinks	exon	1926981	1927222	1	-	.	gene_id "AT4G04010"; transcript_id "AT4G04010.1"; exon_number "4"; FPKM "0.0000000000"; frac "0.000000"; conf_lo "0.000000"; conf_hi "0.000000"; cov "0.000000";
Chr4	Cufflinks	exon	1927305	1927367	1	-	.	gene_id "AT4G04010"; transcript_id "AT4G04010.1"; exon_number "5"; FPKM "0.0000000000"; frac "0.000000"; conf_lo "0.000000"; conf_hi "0.000000"; cov "0.000000";
Chr4	Cufflinks	exon	1927474	1927530	1	-	.	gene_id "AT4G04010"; transcript_id "AT4G04010.1"; exon_number "6"; FPKM "0.0000000000"; frac "0.000000"; conf_lo "0.000000"; conf_hi "0.000000"; cov "0.000000";
Chr4	Cufflinks	exon	1927621	1927728	1	-	.	gene_id "AT4G04010"; transcript_id "AT4G04010.1"; exon_number "7"; FPKM "0.0000000000"; frac "0.000000"; conf_lo "0.000000"; conf_hi "0.000000"; cov "0.000000";
Chr4	Cufflinks	exon	1927812	1927934	1	-	.	gene_id "AT4G04010"; transcript_id "AT4G04010.1"; exon_number "8"; FPKM "0.0000000000"; frac "0.000000"; conf_lo "0.000000"; conf_hi "0.000000"; cov "0.000000";
Chr4	Cufflinks	exon	1928016	1928051	1	-	.	gene_id "AT4G04010"; transcript_id "AT4G04010.1"; exon_number "9"; FPKM "0.0000000000"; frac "0.000000"; conf_lo "0.000000"; conf_hi "0.000000"; cov "0.000000";
Chr4	Cufflinks	exon	1928159	1928466	1	-	.	gene_id "AT4G04010"; transcript_id "AT4G04010.1"; exon_number "10"; FPKM "0.0000000000"; frac "0.000000"; conf_lo "0.000000"; conf_hi "0.000000"; cov "0.000000";
Chr4	Cufflinks	exon	1928616	1929173	1	-	.	gene_id "AT4G04010"; transcript_id "AT4G04010.1"; exon_number "11"; FPKM "0.0000000000"; frac "0.000000"; conf_lo "0.000000"; conf_hi "0.000000"; cov "0.000000";
Chr4	Cufflinks	exon	1930054	1930396	1	-	.	gene_id "AT4G04010"; transcript_id "AT4G04010.1"; exon_number "12"; FPKM "0.0000000000"; frac "0.000000"; conf_lo "0.000000"; conf_hi "0.000000"; cov "0.000000";
Chr4	Cufflinks	transcript	1936653	1937972	1	-	.	gene_id "AT4G04030"; transcript_id "AT4G04030.1"; FPKM "0.0000000000"; frac "0.000000"; conf_lo "0.000000"; conf_hi "0.000000"; cov "0.000000"; full_read_support "no";
Chr4	Cufflinks	exon	1936653	1937112	1	-	.	gene_id "AT4G04030"; transcript_id "AT4G04030.1"; exon_number "1"; FPKM "0.0000000000"; frac "0.000000"; conf_lo "0.000000"; conf_hi "0.000000"; cov "0.000000";
Chr4	Cufflinks	exon	1937462	1937972	1	-	.	gene_id "AT4G04030"; transcript_id "AT4G04030.1"; exon_number "2"; FPKM "0.0000000000"; frac "0.000000"; conf_lo "0.000000"; conf_hi "0.000000"; cov "0.000000";
Chr4	Cufflinks	transcript	1944378	1950431	1	+	.	gene_id "AT4G04050"; transcript_id "AT4G04050.1"; FPKM "0.0000000000"; frac "0.000000"; conf_lo "0.000000"; conf_hi "0.000000"; cov "0.000000"; full_read_support "no";
Chr4	Cufflinks	exon	1944378	1950431	1	+	.	gene_id "AT4G04050"; transcript_id "AT4G04050.1"; exon_number "1"; FPKM "0.0000000000"; frac "0.000000"; conf_lo "0.000000"; conf_hi "0.000000"; cov "0.000000";
Chr4	Cufflinks	transcript	1951542	1954608	1	-	.	gene_id "AT4G04070"; transcript_id "AT4G04070.1"; FPKM "0.0000000000"; frac "0.000000"; conf_lo "0.000000"; conf_hi "0.000000"; cov "0.000000"; full_read_support "no";
Chr4	Cufflinks	exon	1951542	1952189	1	-	.	gene_id "AT4G04070"; transcript_id "AT4G04070.1"; exon_number "1"; FPKM "0.0000000000"; frac "0.000000"; conf_lo "0.000000"; conf_hi "0.000000"; cov "0.000000";
Chr4	Cufflinks	exon	1952264	1952413	1	-	.	gene_id "AT4G04070"; transcript_id "AT4G04070.1"; exon_number "2"; FPKM "0.0000000000"; frac "0.000000"; conf_lo "0.000000"; conf_hi "0.000000"; cov "0.000000";
Chr4	Cufflinks	exon	1952488	1952848	1	-	.	gene_id "AT4G04070"; transcript_id "AT4G04070.1"; exon_number "3"; FPKM "0.0000000000"; frac "0.000000"; conf_lo "0.000000"; conf_hi "0.000000"; cov "0.000000";
Chr4	Cufflinks	exon	1952887	1953163	1	-	.	gene_id "AT4G04070"; transcript_id "AT4G04070.1"; exon_number "4"; FPKM "0.0000000000"; frac "0.000000"; conf_lo "0.000000"; conf_hi "0.000000"; cov "0.000000";
Chr4	Cufflinks	exon	1953270	1953488	1	-	.	gene_id "AT4G04070"; transcript_id "AT4G04070.1"; exon_number "5"; FPKM "0.0000000000"; frac "0.000000"; conf_lo "0.000000"; conf_hi "0.000000"; cov "0.000000";
Chr4	Cufflinks	exon	1953601	1953906	1	-	.	gene_id "AT4G04070"; transcript_id "AT4G04070.1"; exon_number "6"; FPKM "0.0000000000"; frac "0.000000"; conf_lo "0.000000"; conf_hi "0.000000"; cov "0.000000";
Chr4	Cufflinks	exon	1954033	1954094	1	-	.	gene_id "AT4G04070"; transcript_id "AT4G04070.1"; exon_number "7"; FPKM "0.0000000000"; frac "0.000000"; conf_lo "0.000000"; conf_hi "0.000000"; cov "0.000000";
Chr4	Cufflinks	exon	1954445	1954608	1	-	.	gene_id "AT4G04070"; transcript_id "AT4G04070.1"; exon_number "8"; FPKM "0.0000000000"; frac "0.000000"; conf_lo "0.000000"; conf_hi "0.000000"; cov "0.000000";
Chr4	Cufflinks	transcript	1963358	1964423	1	+	.	gene_id "AT4G04080"; transcript_id "AT4G04080.1"; FPKM "0.0000000000"; frac "0.000000"; conf_lo "0.000000"; conf_hi "0.000000"; cov "0.000000"; full_read_support "no";
Chr4	Cufflinks	exon	1963358	1963677	1	+	.	gene_id "AT4G04080"; transcript_id "AT4G04080.1"; exon_number "1"; FPKM "0.0000000000"; frac "0.000000"; conf_lo "0.000000"; conf_hi "0.000000"; cov "0.000000";
Chr4	Cufflinks	exon	1963941	1963995	1	+	.	gene_id "AT4G04080"; transcript_id "AT4G04080.1"; exon_number "2"; FPKM "0.0000000000"; frac "0.000000"; conf_lo "0.000000"; conf_hi "0.000000"; cov "0.000000";
Chr4	Cufflinks	exon	1964140	1964423	1	+	.	gene_id "AT4G04080"; transcript_id "AT4G04080.1"; exon_number "3"; FPKM "0.0000000000"; frac "0.000000"; conf_lo "0.000000"; conf_hi "0.000000"; cov "0.000000";
Chr4	Cufflinks	transcript	1964980	1965650	1	+	.	gene_id "AT4G04090"; transcript_id "AT4G04090.1"; FPKM "0.0000000000"; frac "0.000000"; conf_lo "0.000000"; conf_hi "0.000000"; cov "0.000000"; full_read_support "no";
Chr4	Cufflinks	exon	1964980	1965114	1	+	.	gene_id "AT4G04090"; transcript_id "AT4G04090.1"; exon_number "1"; FPKM "0.0000000000"; frac "0.000000"; conf_lo "0.000000"; conf_hi "0.000000"; cov "0.000000";
Chr4	Cufflinks	exon	1965207	1965650	1	+	.	gene_id "AT4G04090"; transcript_id "AT4G04090.1"; exon_number "2"; FPKM "0.0000000000"; frac "0.000000"; conf_lo "0.000000"; conf_hi "0.000000"; cov "0.000000";
Chr4	Cufflinks	transcript	1966652	1967584	1	+	.	gene_id "AT4G04100"; transcript_id "AT4G04100.1"; FPKM "0.0000000000"; frac "0.000000"; conf_lo "0.000000"; conf_hi "0.000000"; cov "0.000000"; full_read_support "no";
Chr4	Cufflinks	exon	1966652	1967584	1	+	.	gene_id "AT4G04100"; transcript_id "AT4G04100.1"; exon_number "1"; FPKM "0.0000000000"; frac "0.000000"; conf_lo "0.000000"; conf_hi "0.000000"; cov "0.000000";
Chr4	Cufflinks	transcript	1969059	1972381	1	+	.	gene_id "AT4G04105"; transcript_id "AT4G04105.1"; FPKM "0.0000000000"; frac "0.000000"; conf_lo "0.000000"; conf_hi "0.000000"; cov "0.000000"; full_read_support "no";
Chr4	Cufflinks	exon	1969059	1972381	1	+	.	gene_id "AT4G04105"; transcript_id "AT4G04105.1"; exon_number "1"; FPKM "0.0000000000"; frac "0.000000"; conf_lo "0.000000"; conf_hi "0.000000"; cov "0.000000";
Chr4	Cufflinks	transcript	1972591	1974014	1	+	.	gene_id "AT4G04110"; transcript_id "AT4G04110.1"; FPKM "0.0000000000"; frac "0.000000"; conf_lo "0.000000"; conf_hi "0.000000"; cov "0.000000"; full_read_support "no";
Chr4	Cufflinks	exon	1972591	1972619	1	+	.	gene_id "AT4G04110"; transcript_id "AT4G04110.1"; exon_number "1"; FPKM "0.0000000000"; frac "0.000000"; conf_lo "0.000000"; conf_hi "0.000000"; cov "0.000000";
Chr4	Cufflinks	exon	1973198	1973731	1	+	.	gene_id "AT4G04110"; transcript_id "AT4G04110.1"; exon_number "2"; FPKM "0.0000000000"; frac "0.000000"; conf_lo "0.000000"; conf_hi "0.000000"; cov "0.000000";
Chr4	Cufflinks	exon	1973817	1973898	1	+	.	gene_id "AT4G04110"; transcript_id "AT4G04110.1"; exon_number "3"; FPKM "0.0000000000"; frac "0.000000"; conf_lo "0.000000"; conf_hi "0.000000"; cov "0.000000";
Chr4	Cufflinks	exon	1973940	1974014	1	+	.	gene_id "AT4G04110"; transcript_id "AT4G04110.1"; exon_number "4"; FPKM "0.0000000000"; frac "0.000000"; conf_lo "0.000000"; conf_hi "0.000000"; cov "0.000000";
Chr4	Cufflinks	transcript	1975544	1976947	1	+	.	gene_id "AT4G04120"; transcript_id "AT4G04120.1"; FPKM "0.0000000000"; frac "0.000000"; conf_lo "0.000000"; conf_hi "0.000000"; cov "0.000000"; full_read_support "no";
Chr4	Cufflinks	exon	1975544	1976947	1	+	.	gene_id "AT4G04120"; transcript_id "AT4G04120.1"; exon_number "1"; FPKM "0.0000000000"; frac "0.000000"; conf_lo "0.000000"; conf_hi "0.000000"; cov "0.000000";
Chr4	Cufflinks	transcript	1984439	1988845	1	-	.	gene_id "AT4G04140"; transcript_id "AT4G04140.1"; FPKM "0.0000000000"; frac "0.000000"; conf_lo "0.000000"; conf_hi "0.000000"; cov "0.000000"; full_read_support "no";
Chr4	Cufflinks	exon	1984439	1988845	1	-	.	gene_id "AT4G04140"; transcript_id "AT4G04140.1"; exon_number "1"; FPKM "0.0000000000"; frac "0.000000"; conf_lo "0.000000"; conf_hi "0.000000"; cov "0.000000";
Chr4	Cufflinks	transcript	1989668	1993894	1	+	.	gene_id "AT4G04145"; transcript_id "AT4G04145.1"; FPKM "0.0000000000"; frac "0.000000"; conf_lo "0.000000"; conf_hi "0.000000"; cov "0.000000"; full_read_support "no";
Chr4	Cufflinks	exon	1989668	1993894	1	+	.	gene_id "AT4G04145"; transcript_id "AT4G04145.1"; exon_number "1"; FPKM "0.0000000000"; frac "0.000000"; conf_lo "0.000000"; conf_hi "0.000000"; cov "0.000000";
Chr4	Cufflinks	transcript	1961139	1961892	1	+	.	gene_id "AT4G04077"; transcript_id "AT4G04077.1"; FPKM "0.0000000000"; frac "0.000000"; conf_lo "0.000000"; conf_hi "0.000000"; cov "0.000000"; full_read_support "no";
Chr4	Cufflinks	exon	1961139	1961892	1	+	.	gene_id "AT4G04077"; transcript_id "AT4G04077.1"; exon_number "1"; FPKM "0.0000000000"; frac "0.000000"; conf_lo "0.000000"; conf_hi "0.000000"; cov "0.000000";
Chr4	Cufflinks	transcript	1961640	1961747	1	-	.	gene_id "AT4G04078"; transcript_id "AT4G04078.1"; FPKM "0.0000000000"; frac "0.000000"; conf_lo "0.000000"; conf_hi "0.000000"; cov "0.000000"; full_read_support "no";
Chr4	Cufflinks	exon	1961640	1961747	1	-	.	gene_id "AT4G04078"; transcript_id "AT4G04078.1"; exon_number "1"; FPKM "0.0000000000"; frac "0.000000"; conf_lo "0.000000"; conf_hi "0.000000"; cov "0.000000";
Chr4	Cufflinks	transcript	2003734	2007753	1	+	.	gene_id "AT4G04157"; transcript_id "AT4G04157.1"; FPKM "0.0000000000"; frac "0.000000"; conf_lo "0.000000"; conf_hi "0.000000"; cov "0.000000"; full_read_support "no";
Chr4	Cufflinks	exon	2003734	2007753	1	+	.	gene_id "AT4G04157"; transcript_id "AT4G04157.1"; exon_number "1"; FPKM "0.0000000000"; frac "0.000000"; conf_lo "0.000000"; conf_hi "0.000000"; cov "0.000000";
Chr4	Cufflinks	transcript	2002064	2002492	1	+	.	gene_id "AT4G04155"; transcript_id "AT4G04155.1"; FPKM "0.0000000000"; frac "0.000000"; conf_lo "0.000000"; conf_hi "0.000000"; cov "0.000000"; full_read_support "no";
Chr4	Cufflinks	exon	2002064	2002492	1	+	.	gene_id "AT4G04155"; transcript_id "AT4G04155.1"; exon_number "1"; FPKM "0.0000000000"; frac "0.000000"; conf_lo "0.000000"; conf_hi "0.000000"; cov "0.000000";
Chr4	Cufflinks	transcript	1887528	1889211	1000	+	.	gene_id "CUFF.20"; transcript_id "AT4G03960.1"; FPKM "5.1061626268"; frac "0.800496"; conf_lo "3.699799"; conf_hi "6.512526"; cov "26.656427"; full_read_support "yes";
Chr4	Cufflinks	exon	1887528	1887866	1000	+	.	gene_id "CUFF.20"; transcript_id "AT4G03960.1"; exon_number "1"; FPKM "5.1061626268"; frac "0.800496"; conf_lo "3.699799"; conf_hi "6.512526"; cov "26.656427";
Chr4	Cufflinks	exon	1888075	1888168	1000	+	.	gene_id "CUFF.20"; transcript_id "AT4G03960.1"; exon_number "2"; FPKM "5.1061626268"; frac "0.800496"; conf_lo "3.699799"; conf_hi "6.512526"; cov "26.656427";
Chr4	Cufflinks	exon	1888493	1888550	1000	+	.	gene_id "CUFF.20"; transcript_id "AT4G03960.1"; exon_number "3"; FPKM "5.1061626268"; frac "0.800496"; conf_lo "3.699799"; conf_hi "6.512526"; cov "26.656427";
Chr4	Cufflinks	exon	1888664	1888707	1000	+	.	gene_id "CUFF.20"; transcript_id "AT4G03960.1"; exon_number "4"; FPKM "5.1061626268"; frac "0.800496"; conf_lo "3.699799"; conf_hi "6.512526"; cov "26.656427";
Chr4	Cufflinks	exon	1888794	1889211	1000	+	.	gene_id "CUFF.20"; transcript_id "AT4G03960.1"; exon_number "5"; FPKM "5.1061626268"; frac "0.800496"; conf_lo "3.699799"; conf_hi "6.512526"; cov "26.656427";
Chr4	Cufflinks	transcript	1887528	1889211	248	+	.	gene_id "CUFF.20"; transcript_id "CUFF.20.2"; FPKM "1.2708622496"; frac "0.199504"; conf_lo "0.448728"; conf_hi "2.092996"; cov "6.634463"; full_read_support "yes";
Chr4	Cufflinks	exon	1887528	1887866	248	+	.	gene_id "CUFF.20"; transcript_id "CUFF.20.2"; exon_number "1"; FPKM "1.2708622496"; frac "0.199504"; conf_lo "0.448728"; conf_hi "2.092996"; cov "6.634463";
Chr4	Cufflinks	exon	1888075	1888168	248	+	.	gene_id "CUFF.20"; transcript_id "CUFF.20.2"; exon_number "2"; FPKM "1.2708622496"; frac "0.199504"; conf_lo "0.448728"; conf_hi "2.092996"; cov "6.634463";
Chr4	Cufflinks	exon	1888493	1888550	248	+	.	gene_id "CUFF.20"; transcript_id "CUFF.20.2"; exon_number "3"; FPKM "1.2708622496"; frac "0.199504"; conf_lo "0.448728"; conf_hi "2.092996"; cov "6.634463";
Chr4	Cufflinks	exon	1888664	1888707	248	+	.	gene_id "CUFF.20"; transcript_id "CUFF.20.2"; exon_number "4"; FPKM "1.2708622496"; frac "0.199504"; conf_lo "0.448728"; conf_hi "2.092996"; cov "6.634463";
Chr4	Cufflinks	exon	1888793	1889211	248	+	.	gene_id "CUFF.20"; transcript_id "CUFF.20.2"; exon_number "5"; FPKM "1.2708622496"; frac "0.199504"; conf_lo "0.448728"; conf_hi "2.092996"; cov "6.634463";
Chr4	Cufflinks	transcript	2008368	2009678	1	-	.	gene_id "AT4G04165"; transcript_id "AT4G04165.1"; FPKM "0.0000000000"; frac "0.000000"; conf_lo "0.000000"; conf_hi "0.000000"; cov "0.000000"; full_read_support "no";
Chr4	Cufflinks	exon	2008368	2009678	1	-	.	gene_id "AT4G04165"; transcript_id "AT4G04165.1"; exon_number "1"; FPKM "0.0000000000"; frac "0.000000"; conf_lo "0.000000"; conf_hi "0.000000"; cov "0.000000";
Chr4	Cufflinks	transcript	2018788	2019963	1	+	.	gene_id "AT4G04175"; transcript_id "AT4G04175.1"; FPKM "0.0000000000"; frac "0.000000"; conf_lo "0.000000"; conf_hi "0.000000"; cov "0.000000"; full_read_support "no";
Chr4	Cufflinks	exon	2018788	2019963	1	+	.	gene_id "AT4G04175"; transcript_id "AT4G04175.1"; exon_number "1"; FPKM "0.0000000000"; frac "0.000000"; conf_lo "0.000000"; conf_hi "0.000000"; cov "0.000000";
Chr4	Cufflinks	transcript	1997562	1998900	1000	+	.	gene_id "AT4G04150"; transcript_id "AT4G04150.1"; FPKM "0.0510822856"; frac "1.000000"; conf_lo "0.000000"; conf_hi "0.153247"; cov "0.264166"; full_read_support "yes";
Chr4	Cufflinks	exon	1997562	1998900	1000	+	.	gene_id "AT4G04150"; transcript_id "AT4G04150.1"; exon_number "1"; FPKM "0.0510822856"; frac "1.000000"; conf_lo "0.000000"; conf_hi "0.153247"; cov "0.264166";
Chr4	Cufflinks	transcript	1932144	1933950	1000	+	.	gene_id "AT4G04020"; transcript_id "AT4G04020.1"; FPKM "14.5640681933"; frac "1.000000"; conf_lo "12.746082"; conf_hi "16.382054"; cov "75.950039"; full_read_support "yes";
Chr4	Cufflinks	exon	1932144	1932606	1000	+	.	gene_id "AT4G04020"; transcript_id "AT4G04020.1"; exon_number "1"; FPKM "14.5640681933"; frac "1.000000"; conf_lo "12.746082"; conf_hi "16.382054"; cov "75.950039";
Chr4	Cufflinks	exon	1932949	1933144	1000	+	.	gene_id "AT4G04020"; transcript_id "AT4G04020.1"; exon_number "2"; FPKM "14.5640681933"; frac "1.000000"; conf_lo "12.746082"; conf_hi "16.382054"; cov "75.950039";
Chr4	Cufflinks	exon	1933232	1933950	1000	+	.	gene_id "AT4G04020"; transcript_id "AT4G04020.1"; exon_number "3"; FPKM "14.5640681933"; frac "1.000000"; conf_lo "12.746082"; conf_hi "16.382054"; cov "75.950039";
Chr4	Cufflinks	transcript	1977183	1982785	1	+	.	gene_id "AT4G04130"; transcript_id "AT4G04130.1"; FPKM "0.0000000000"; frac "0.000000"; conf_lo "0.000000"; conf_hi "0.000000"; cov "0.000000"; full_read_support "no";
Chr4	Cufflinks	exon	1977183	1977282	1	+	.	gene_id "AT4G04130"; transcript_id "AT4G04130.1"; exon_number "1"; FPKM "0.0000000000"; frac "0.000000"; conf_lo "0.000000"; conf_hi "0.000000"; cov "0.000000";
Chr4	Cufflinks	exon	1977378	1977506	1	+	.	gene_id "AT4G04130"; transcript_id "AT4G04130.1"; exon_number "2"; FPKM "0.0000000000"; frac "0.000000"; conf_lo "0.000000"; conf_hi "0.000000"; cov "0.000000";
Chr4	Cufflinks	exon	1977614	1978178	1	+	.	gene_id "AT4G04130"; transcript_id "AT4G04130.1"; exon_number "3"; FPKM "0.0000000000"; frac "0.000000"; conf_lo "0.000000"; conf_hi "0.000000"; cov "0.000000";
Chr4	Cufflinks	exon	1978187	1978547	1	+	.	gene_id "AT4G04130"; transcript_id "AT4G04130.1"; exon_number "4"; FPKM "0.0000000000"; frac "0.000000"; conf_lo "0.000000"; conf_hi "0.000000"; cov "0.000000";
Chr4	Cufflinks	exon	1978690	1979158	1	+	.	gene_id "AT4G04130"; transcript_id "AT4G04130.1"; exon_number "5"; FPKM "0.0000000000"; frac "0.000000"; conf_lo "0.000000"; conf_hi "0.000000"; cov "0.000000";
Chr4	Cufflinks	exon	1979217	1979521	1	+	.	gene_id "AT4G04130"; transcript_id "AT4G04130.1"; exon_number "6"; FPKM "0.0000000000"; frac "0.000000"; conf_lo "0.000000"; conf_hi "0.000000"; cov "0.000000";
Chr4	Cufflinks	exon	1979818	1979985	1	+	.	gene_id "AT4G04130"; transcript_id "AT4G04130.1"; exon_number "7"; FPKM "0.0000000000"; frac "0.000000"; conf_lo "0.000000"; conf_hi "0.000000"; cov "0.000000";
Chr4	Cufflinks	exon	1980064	1980320	1	+	.	gene_id "AT4G04130"; transcript_id "AT4G04130.1"; exon_number "8"; FPKM "0.0000000000"; frac "0.000000"; conf_lo "0.000000"; conf_hi "0.000000"; cov "0.000000";
Chr4	Cufflinks	exon	1980396	1980480	1	+	.	gene_id "AT4G04130"; transcript_id "AT4G04130.1"; exon_number "9"; FPKM "0.0000000000"; frac "0.000000"; conf_lo "0.000000"; conf_hi "0.000000"; cov "0.000000";
Chr4	Cufflinks	exon	1980567	1981136	1	+	.	gene_id "AT4G04130"; transcript_id "AT4G04130.1"; exon_number "10"; FPKM "0.0000000000"; frac "0.000000"; conf_lo "0.000000"; conf_hi "0.000000"; cov "0.000000";
Chr4	Cufflinks	exon	1982192	1982785	1	+	.	gene_id "AT4G04130"; transcript_id "AT4G04130.1"; exon_number "11"; FPKM "0.0000000000"; frac "0.000000"; conf_lo "0.000000"; conf_hi "0.000000"; cov "0.000000";
Chr4	Cufflinks	transcript	1797476	1801473	1000	+	.	gene_id "AT4G03840"; transcript_id "AT4G03840.1"; FPKM "0.0151802638"; frac "1.000000"; conf_lo "0.000000"; conf_hi "0.045541"; cov "0.079296"; full_read_support "yes";
Chr4	Cufflinks	exon	1797476	1801473	1000	+	.	gene_id "AT4G03840"; transcript_id "AT4G03840.1"; exon_number "1"; FPKM "0.0151802638"; frac "1.000000"; conf_lo "0.000000"; conf_hi "0.045541"; cov "0.079296";
Chr4	Cufflinks	transcript	2010990	2012703	1	+	.	gene_id "AT4G04167"; transcript_id "AT4G04167.1"; FPKM "0.0000000000"; frac "0.000000"; conf_lo "0.000000"; conf_hi "0.000000"; cov "0.000000"; full_read_support "no";
Chr4	Cufflinks	exon	2010990	2012703	1	+	.	gene_id "AT4G04167"; transcript_id "AT4G04167.1"; exon_number "1"; FPKM "0.0000000000"; frac "0.000000"; conf_lo "0.000000"; conf_hi "0.000000"; cov "0.000000";
Chr4	Cufflinks	transcript	2040381	2042855	1	-	.	gene_id "AT4G04230"; transcript_id "AT4G04230.1"; FPKM "0.0000000000"; frac "0.000000"; conf_lo "0.000000"; conf_hi "0.000000"; cov "0.000000"; full_read_support "no";
Chr4	Cufflinks	exon	2040381	2042855	1	-	.	gene_id "AT4G04230"; transcript_id "AT4G04230.1"; exon_number "1"; FPKM "0.0000000000"; frac "0.000000"; conf_lo "0.000000"; conf_hi "0.000000"; cov "0.000000";
Chr4	Cufflinks	transcript	2043905	2045173	1	-	.	gene_id "AT4G04245"; transcript_id "AT4G04245.1"; FPKM "0.0000000000"; frac "0.000000"; conf_lo "0.000000"; conf_hi "0.000000"; cov "0.000000"; full_read_support "no";
Chr4	Cufflinks	exon	2043905	2045173	1	-	.	gene_id "AT4G04245"; transcript_id "AT4G04245.1"; exon_number "1"; FPKM "0.0000000000"; frac "0.000000"; conf_lo "0.000000"; conf_hi "0.000000"; cov "0.000000";
Chr4	Cufflinks	transcript	2049355	2050227	1	-	.	gene_id "AT4G04255"; transcript_id "AT4G04255.1"; FPKM "0.0000000000"; frac "0.000000"; conf_lo "0.000000"; conf_hi "0.000000"; cov "0.000000"; full_read_support "no";
Chr4	Cufflinks	exon	2049355	2050227	1	-	.	gene_id "AT4G04255"; transcript_id "AT4G04255.1"; exon_number "1"; FPKM "0.0000000000"; frac "0.000000"; conf_lo "0.000000"; conf_hi "0.000000"; cov "0.000000";
Chr4	Cufflinks	transcript	2054636	2055849	1	+	.	gene_id "AT4G04260"; transcript_id "AT4G04260.1"; FPKM "0.0000000000"; frac "0.000000"; conf_lo "0.000000"; conf_hi "0.000000"; cov "0.000000"; full_read_support "no";
Chr4	Cufflinks	exon	2054636	2054961	1	+	.	gene_id "AT4G04260"; transcript_id "AT4G04260.1"; exon_number "1"; FPKM "0.0000000000"; frac "0.000000"; conf_lo "0.000000"; conf_hi "0.000000"; cov "0.000000";
Chr4	Cufflinks	exon	2055050	2055092	1	+	.	gene_id "AT4G04260"; transcript_id "AT4G04260.1"; exon_number "2"; FPKM "0.0000000000"; frac "0.000000"; conf_lo "0.000000"; conf_hi "0.000000"; cov "0.000000";
Chr4	Cufflinks	exon	2055355	2055519	1	+	.	gene_id "AT4G04260"; transcript_id "AT4G04260.1"; exon_number "3"; FPKM "0.0000000000"; frac "0.000000"; conf_lo "0.000000"; conf_hi "0.000000"; cov "0.000000";
Chr4	Cufflinks	exon	2055802	2055849	1	+	.	gene_id "AT4G04260"; transcript_id "AT4G04260.1"; exon_number "4"; FPKM "0.0000000000"; frac "0.000000"; conf_lo "0.000000"; conf_hi "0.000000"; cov "0.000000";
Chr4	Cufflinks	transcript	2063724	2064128	1	+	.	gene_id "AT4G04276"; transcript_id "AT4G04276.1"; FPKM "0.0000000000"; frac "0.000000"; conf_lo "0.000000"; conf_hi "0.000000"; cov "0.000000"; full_read_support "no";
Chr4	Cufflinks	exon	2063724	2064128	1	+	.	gene_id "AT4G04276"; transcript_id "AT4G04276.1"; exon_number "1"; FPKM "0.0000000000"; frac "0.000000"; conf_lo "0.000000"; conf_hi "0.000000"; cov "0.000000";
Chr4	Cufflinks	transcript	2061631	2062318	1	+	.	gene_id "CUFF.21"; transcript_id "AT4G04273.1"; FPKM "0.0000000000"; frac "0.000000"; conf_lo "0.000000"; conf_hi "0.000000"; cov "0.000000"; full_read_support "no";
Chr4	Cufflinks	exon	2061631	2061687	1	+	.	gene_id "CUFF.21"; transcript_id "AT4G04273.1"; exon_number "1"; FPKM "0.0000000000"; frac "0.000000"; conf_lo "0.000000"; conf_hi "0.000000"; cov "0.000000";
Chr4	Cufflinks	exon	2062052	2062318	1	+	.	gene_id "CUFF.21"; transcript_id "AT4G04273.1"; exon_number "2"; FPKM "0.0000000000"; frac "0.000000"; conf_lo "0.000000"; conf_hi "0.000000"; cov "0.000000";
Chr4	Cufflinks	transcript	2064677	2068548	1	-	.	gene_id "AT4G04280"; transcript_id "AT4G04280.1"; FPKM "0.0000000000"; frac "0.000000"; conf_lo "0.000000"; conf_hi "0.000000"; cov "0.000000"; full_read_support "no";
Chr4	Cufflinks	exon	2064677	2068548	1	-	.	gene_id "AT4G04280"; transcript_id "AT4G04280.1"; exon_number "1"; FPKM "0.0000000000"; frac "0.000000"; conf_lo "0.000000"; conf_hi "0.000000"; cov "0.000000";
Chr4	Cufflinks	transcript	2081829	2083240	1	+	.	gene_id "AT4G04296"; transcript_id "AT4G04296.1"; FPKM "0.0000000000"; frac "0.000000"; conf_lo "0.000000"; conf_hi "0.000000"; cov "0.000000"; full_read_support "no";
Chr4	Cufflinks	exon	2081829	2083240	1	+	.	gene_id "AT4G04296"; transcript_id "AT4G04296.1"; exon_number "1"; FPKM "0.0000000000"; frac "0.000000"; conf_lo "0.000000"; conf_hi "0.000000"; cov "0.000000";
Chr4	Cufflinks	transcript	2086200	2087758	1	-	.	gene_id "AT4G04300"; transcript_id "AT4G04300.1"; FPKM "0.0000000000"; frac "0.000000"; conf_lo "0.000000"; conf_hi "0.000000"; cov "0.000000"; full_read_support "no";
Chr4	Cufflinks	exon	2086200	2087758	1	-	.	gene_id "AT4G04300"; transcript_id "AT4G04300.1"; exon_number "1"; FPKM "0.0000000000"; frac "0.000000"; conf_lo "0.000000"; conf_hi "0.000000"; cov "0.000000";
Chr4	Cufflinks	transcript	2036511	2037800	481	+	.	gene_id "AT4G04223"; transcript_id "AT4G04223.1"; FPKM "1.0307621328"; frac "0.428571"; conf_lo "0.084102"; conf_hi "1.977423"; cov "5.380471"; full_read_support "yes";
Chr4	Cufflinks	exon	2036511	2036817	481	+	.	gene_id "AT4G04223"; transcript_id "AT4G04223.1"; exon_number "1"; FPKM "1.0307621328"; frac "0.428571"; conf_lo "0.084102"; conf_hi "1.977423"; cov "5.380471";
Chr4	Cufflinks	exon	2036892	2036933	481	+	.	gene_id "AT4G04223"; transcript_id "AT4G04223.1"; exon_number "2"; FPKM "1.0307621328"; frac "0.428571"; conf_lo "0.084102"; conf_hi "1.977423"; cov "5.380471";
Chr4	Cufflinks	exon	2037601	2037800	481	+	.	gene_id "AT4G04223"; transcript_id "AT4G04223.1"; exon_number "3"; FPKM "1.0307621328"; frac "0.428571"; conf_lo "0.084102"; conf_hi "1.977423"; cov "5.380471";
Chr4	Cufflinks	transcript	2036605	2037816	1000	+	.	gene_id "AT4G04223"; transcript_id "AT4G04223.2"; FPKM "2.1428084096"; frac "0.571429"; conf_lo "0.425302"; conf_hi "3.860314"; cov "11.185237"; full_read_support "yes";
Chr4	Cufflinks	exon	2036605	2036817	1000	+	.	gene_id "AT4G04223"; transcript_id "AT4G04223.2"; exon_number "1"; FPKM "2.1428084096"; frac "0.571429"; conf_lo "0.425302"; conf_hi "3.860314"; cov "11.185237";
Chr4	Cufflinks	exon	2037601	2037816	1000	+	.	gene_id "AT4G04223"; transcript_id "AT4G04223.2"; exon_number "2"; FPKM "2.1428084096"; frac "0.571429"; conf_lo "0.425302"; conf_hi "3.860314"; cov "11.185237";
Chr4	Cufflinks	transcript	2101583	2105974	1	+	.	gene_id "AT4G04313"; transcript_id "AT4G04313.1"; FPKM "0.0000000000"; frac "0.000000"; conf_lo "0.000000"; conf_hi "0.000000"; cov "0.000000"; full_read_support "no";
Chr4	Cufflinks	exon	2101583	2105974	1	+	.	gene_id "AT4G04313"; transcript_id "AT4G04313.1"; exon_number "1"; FPKM "0.0000000000"; frac "0.000000"; conf_lo "0.000000"; conf_hi "0.000000"; cov "0.000000";
Chr4	Cufflinks	transcript	2090168	2093991	1	+	.	gene_id "AT4G04310"; transcript_id "AT4G04310.1"; FPKM "0.0000000000"; frac "0.000000"; conf_lo "0.000000"; conf_hi "0.000000"; cov "0.000000"; full_read_support "no";
Chr4	Cufflinks	exon	2090168	2093991	1	+	.	gene_id "AT4G04310"; transcript_id "AT4G04310.1"; exon_number "1"; FPKM "0.0000000000"; frac "0.000000"; conf_lo "0.000000"; conf_hi "0.000000"; cov "0.000000";
Chr4	Cufflinks	transcript	2106461	2109688	1	-	.	gene_id "AT4G04316"; transcript_id "AT4G04316.1"; FPKM "0.0000000000"; frac "0.000000"; conf_lo "0.000000"; conf_hi "0.000000"; cov "0.000000"; full_read_support "no";
Chr4	Cufflinks	exon	2106461	2109688	1	-	.	gene_id "AT4G04316"; transcript_id "AT4G04316.1"; exon_number "1"; FPKM "0.0000000000"; frac "0.000000"; conf_lo "0.000000"; conf_hi "0.000000"; cov "0.000000";
Chr4	Cufflinks	transcript	2095259	2096518	1	+	.	gene_id "AT4G04315"; transcript_id "AT4G04315.1"; FPKM "0.0000000000"; frac "0.000000"; conf_lo "0.000000"; conf_hi "0.000000"; cov "0.000000"; full_read_support "no";
Chr4	Cufflinks	exon	2095259	2095512	1	+	.	gene_id "AT4G04315"; transcript_id "AT4G04315.1"; exon_number "1"; FPKM "0.0000000000"; frac "0.000000"; conf_lo "0.000000"; conf_hi "0.000000"; cov "0.000000";
Chr4	Cufflinks	exon	2096194	2096518	1	+	.	gene_id "AT4G04315"; transcript_id "AT4G04315.1"; exon_number "2"; FPKM "0.0000000000"; frac "0.000000"; conf_lo "0.000000"; conf_hi "0.000000"; cov "0.000000";
Chr4	Cufflinks	transcript	1764934	1769859	1	-	.	gene_id "AT4G03816"; transcript_id "AT4G03816.1"; FPKM "0.0000000000"; frac "0.000000"; conf_lo "0.000000"; conf_hi "0.000000"; cov "0.000000"; full_read_support "no";
Chr4	Cufflinks	exon	1764934	1769859	1	-	.	gene_id "AT4G03816"; transcript_id "AT4G03816.1"; exon_number "1"; FPKM "0.0000000000"; frac "0.000000"; conf_lo "0.000000"; conf_hi "0.000000"; cov "0.000000";
Chr4	Cufflinks	transcript	2076832	2077361	1000	+	.	gene_id "AT4G04293"; transcript_id "AT4G04293.1"; FPKM "0.7285610775"; frac "1.000000"; conf_lo "0.000000"; conf_hi "1.577088"; cov "3.783531"; full_read_support "yes";
Chr4	Cufflinks	exon	2076832	2077361	1000	+	.	gene_id "AT4G04293"; transcript_id "AT4G04293.1"; exon_number "1"; FPKM "0.7285610775"; frac "1.000000"; conf_lo "0.000000"; conf_hi "1.577088"; cov "3.783531";
Chr4	Cufflinks	transcript	2045957	2048347	1000	-	.	gene_id "AT4G04250"; transcript_id "AT4G04250.1"; FPKM "0.0263895568"; frac "1.000000"; conf_lo "0.000000"; conf_hi "0.079169"; cov "0.137849"; full_read_support "yes";
Chr4	Cufflinks	exon	2045957	2048347	1000	-	.	gene_id "AT4G04250"; transcript_id "AT4G04250.1"; exon_number "1"; FPKM "0.0263895568"; frac "1.000000"; conf_lo "0.000000"; conf_hi "0.079169"; cov "0.137849";
Chr4	Cufflinks	transcript	2024518	2026460	1000	+	.	gene_id "CUFF.22"; transcript_id "CUFF.22.1"; FPKM "2.6904937001"; frac "0.533393"; conf_lo "1.496681"; conf_hi "3.884307"; cov "14.045704"; full_read_support "yes";
Chr4	Cufflinks	exon	2024518	2024710	1000	+	.	gene_id "CUFF.22"; transcript_id "CUFF.22.1"; exon_number "1"; FPKM "2.6904937001"; frac "0.533393"; conf_lo "1.496681"; conf_hi "3.884307"; cov "14.045704";
Chr4	Cufflinks	exon	2024817	2024879	1000	+	.	gene_id "CUFF.22"; transcript_id "CUFF.22.1"; exon_number "2"; FPKM "2.6904937001"; frac "0.533393"; conf_lo "1.496681"; conf_hi "3.884307"; cov "14.045704";
Chr4	Cufflinks	exon	2025419	2025492	1000	+	.	gene_id "CUFF.22"; transcript_id "CUFF.22.1"; exon_number "3"; FPKM "2.6904937001"; frac "0.533393"; conf_lo "1.496681"; conf_hi "3.884307"; cov "14.045704";
Chr4	Cufflinks	exon	2025605	2025723	1000	+	.	gene_id "CUFF.22"; transcript_id "CUFF.22.1"; exon_number "4"; FPKM "2.6904937001"; frac "0.533393"; conf_lo "1.496681"; conf_hi "3.884307"; cov "14.045704";
Chr4	Cufflinks	exon	2025885	2025968	1000	+	.	gene_id "CUFF.22"; transcript_id "CUFF.22.1"; exon_number "5"; FPKM "2.6904937001"; frac "0.533393"; conf_lo "1.496681"; conf_hi "3.884307"; cov "14.045704";
Chr4	Cufflinks	exon	2026210	2026460	1000	+	.	gene_id "CUFF.22"; transcript_id "CUFF.22.1"; exon_number "6"; FPKM "2.6904937001"; frac "0.533393"; conf_lo "1.496681"; conf_hi "3.884307"; cov "14.045704";
Chr4	Cufflinks	transcript	2024578	2026427	1	+	.	gene_id "CUFF.22"; transcript_id "AT4G04190.2"; FPKM "0.0000000000"; frac "0.000000"; conf_lo "0.000000"; conf_hi "0.191664"; cov "0.000000"; full_read_support "no";
Chr4	Cufflinks	exon	2024578	2024710	1	+	.	gene_id "CUFF.22"; transcript_id "AT4G04190.2"; exon_number "1"; FPKM "0.0000000000"; frac "0.000000"; conf_lo "0.000000"; conf_hi "0.191664"; cov "0.000000";
Chr4	Cufflinks	exon	2024844	2024879	1	+	.	gene_id "CUFF.22"; transcript_id "AT4G04190.2"; exon_number "2"; FPKM "0.0000000000"; frac "0.000000"; conf_lo "0.000000"; conf_hi "0.191664"; cov "0.000000";
Chr4	Cufflinks	exon	2025180	2025329	1	+	.	gene_id "CUFF.22"; transcript_id "AT4G04190.2"; exon_number "3"; FPKM "0.0000000000"; frac "0.000000"; conf_lo "0.000000"; conf_hi "0.191664"; cov "0.000000";
Chr4	Cufflinks	exon	2025419	2025492	1	+	.	gene_id "CUFF.22"; transcript_id "AT4G04190.2"; exon_number "4"; FPKM "0.0000000000"; frac "0.000000"; conf_lo "0.000000"; conf_hi "0.191664"; cov "0.000000";
Chr4	Cufflinks	exon	2025605	2025723	1	+	.	gene_id "CUFF.22"; transcript_id "AT4G04190.2"; exon_number "5"; FPKM "0.0000000000"; frac "0.000000"; conf_lo "0.000000"; conf_hi "0.191664"; cov "0.000000";
Chr4	Cufflinks	exon	2025885	2025968	1	+	.	gene_id "CUFF.22"; transcript_id "AT4G04190.2"; exon_number "6"; FPKM "0.0000000000"; frac "0.000000"; conf_lo "0.000000"; conf_hi "0.191664"; cov "0.000000";
Chr4	Cufflinks	exon	2026210	2026427	1	+	.	gene_id "CUFF.22"; transcript_id "AT4G04190.2"; exon_number "7"; FPKM "0.0000000000"; frac "0.000000"; conf_lo "0.000000"; conf_hi "0.191664"; cov "0.000000";
Chr4	Cufflinks	transcript	2024633	2026460	562	+	.	gene_id "CUFF.22"; transcript_id "AT4G04190.1"; FPKM "1.5137949782"; frac "0.318562"; conf_lo "0.592346"; conf_hi "2.435244"; cov "7.902756"; full_read_support "yes";
Chr4	Cufflinks	exon	2024633	2024710	562	+	.	gene_id "CUFF.22"; transcript_id "AT4G04190.1"; exon_number "1"; FPKM "1.5137949782"; frac "0.318562"; conf_lo "0.592346"; conf_hi "2.435244"; cov "7.902756";
Chr4	Cufflinks	exon	2024817	2024879	562	+	.	gene_id "CUFF.22"; transcript_id "AT4G04190.1"; exon_number "2"; FPKM "1.5137949782"; frac "0.318562"; conf_lo "0.592346"; conf_hi "2.435244"; cov "7.902756";
Chr4	Cufflinks	exon	2025180	2025329	562	+	.	gene_id "CUFF.22"; transcript_id "AT4G04190.1"; exon_number "3"; FPKM "1.5137949782"; frac "0.318562"; conf_lo "0.592346"; conf_hi "2.435244"; cov "7.902756";
Chr4	Cufflinks	exon	2025419	2025492	562	+	.	gene_id "CUFF.22"; transcript_id "AT4G04190.1"; exon_number "4"; FPKM "1.5137949782"; frac "0.318562"; conf_lo "0.592346"; conf_hi "2.435244"; cov "7.902756";
Chr4	Cufflinks	exon	2025605	2025723	562	+	.	gene_id "CUFF.22"; transcript_id "AT4G04190.1"; exon_number "5"; FPKM "1.5137949782"; frac "0.318562"; conf_lo "0.592346"; conf_hi "2.435244"; cov "7.902756";
Chr4	Cufflinks	exon	2025885	2025968	562	+	.	gene_id "CUFF.22"; transcript_id "AT4G04190.1"; exon_number "6"; FPKM "1.5137949782"; frac "0.318562"; conf_lo "0.592346"; conf_hi "2.435244"; cov "7.902756";
Chr4	Cufflinks	exon	2026210	2026460	562	+	.	gene_id "CUFF.22"; transcript_id "AT4G04190.1"; exon_number "7"; FPKM "1.5137949782"; frac "0.318562"; conf_lo "0.592346"; conf_hi "2.435244"; cov "7.902756";
Chr4	Cufflinks	transcript	2025326	2026460	497	+	.	gene_id "CUFF.22"; transcript_id "CUFF.22.4"; FPKM "1.3397543390"; frac "0.148045"; conf_lo "0.034596"; conf_hi "2.644913"; cov "6.994178"; full_read_support "yes";
Chr4	Cufflinks	exon	2025326	2025331	497	+	.	gene_id "CUFF.22"; transcript_id "CUFF.22.4"; exon_number "1"; FPKM "1.3397543390"; frac "0.148045"; conf_lo "0.034596"; conf_hi "2.644913"; cov "6.994178";
Chr4	Cufflinks	exon	2025421	2025494	497	+	.	gene_id "CUFF.22"; transcript_id "CUFF.22.4"; exon_number "2"; FPKM "1.3397543390"; frac "0.148045"; conf_lo "0.034596"; conf_hi "2.644913"; cov "6.994178";
Chr4	Cufflinks	exon	2025607	2025723	497	+	.	gene_id "CUFF.22"; transcript_id "CUFF.22.4"; exon_number "3"; FPKM "1.3397543390"; frac "0.148045"; conf_lo "0.034596"; conf_hi "2.644913"; cov "6.994178";
Chr4	Cufflinks	exon	2025885	2025968	497	+	.	gene_id "CUFF.22"; transcript_id "CUFF.22.4"; exon_number "4"; FPKM "1.3397543390"; frac "0.148045"; conf_lo "0.034596"; conf_hi "2.644913"; cov "6.994178";
Chr4	Cufflinks	exon	2026210	2026460	497	+	.	gene_id "CUFF.22"; transcript_id "CUFF.22.4"; exon_number "5"; FPKM "1.3397543390"; frac "0.148045"; conf_lo "0.034596"; conf_hi "2.644913"; cov "6.994178";
Chr4	Cufflinks	transcript	2057806	2060252	1	-	.	gene_id "AT4G04270"; transcript_id "AT4G04270.1"; FPKM "0.0000000000"; frac "0.000000"; conf_lo "0.000000"; conf_hi "0.000000"; cov "0.000000"; full_read_support "no";
Chr4	Cufflinks	exon	2057806	2060252	1	-	.	gene_id "AT4G04270"; transcript_id "AT4G04270.1"; exon_number "1"; FPKM "0.0000000000"; frac "0.000000"; conf_lo "0.000000"; conf_hi "0.000000"; cov "0.000000";
Chr4	Cufflinks	transcript	2020433	2023992	1000	+	.	gene_id "CUFF.23"; transcript_id "CUFF.23.1"; FPKM "1.7833927019"; frac "0.554187"; conf_lo "1.242222"; conf_hi "2.324563"; cov "9.304953"; full_read_support "yes";
Chr4	Cufflinks	exon	2020433	2020594	1000	+	.	gene_id "CUFF.23"; transcript_id "CUFF.23.1"; exon_number "1"; FPKM "1.7833927019"; frac "0.554187"; conf_lo "1.242222"; conf_hi "2.324563"; cov "9.304953";
Chr4	Cufflinks	exon	2020851	2021002	1000	+	.	gene_id "CUFF.23"; transcript_id "CUFF.23.1"; exon_number "2"; FPKM "1.7833927019"; frac "0.554187"; conf_lo "1.242222"; conf_hi "2.324563"; cov "9.304953";
Chr4	Cufflinks	exon	2021105	2021293	1000	+	.	gene_id "CUFF.23"; transcript_id "CUFF.23.1"; exon_number "3"; FPKM "1.7833927019"; frac "0.554187"; conf_lo "1.242222"; conf_hi "2.324563"; cov "9.304953";
Chr4	Cufflinks	exon	2021415	2021545	1000	+	.	gene_id "CUFF.23"; transcript_id "CUFF.23.1"; exon_number "4"; FPKM "1.7833927019"; frac "0.554187"; conf_lo "1.242222"; conf_hi "2.324563"; cov "9.304953";
Chr4	Cufflinks	exon	2021642	2021768	1000	+	.	gene_id "CUFF.23"; transcript_id "CUFF.23.1"; exon_number "5"; FPKM "1.7833927019"; frac "0.554187"; conf_lo "1.242222"; conf_hi "2.324563"; cov "9.304953";
Chr4	Cufflinks	exon	2021858	2022120	1000	+	.	gene_id "CUFF.23"; transcript_id "CUFF.23.1"; exon_number "6"; FPKM "1.7833927019"; frac "0.554187"; conf_lo "1.242222"; conf_hi "2.324563"; cov "9.304953";
Chr4	Cufflinks	exon	2022196	2022320	1000	+	.	gene_id "CUFF.23"; transcript_id "CUFF.23.1"; exon_number "7"; FPKM "1.7833927019"; frac "0.554187"; conf_lo "1.242222"; conf_hi "2.324563"; cov "9.304953";
Chr4	Cufflinks	exon	2022406	2022449	1000	+	.	gene_id "CUFF.23"; transcript_id "CUFF.23.1"; exon_number "8"; FPKM "1.7833927019"; frac "0.554187"; conf_lo "1.242222"; conf_hi "2.324563"; cov "9.304953";
Chr4	Cufflinks	exon	2022535	2022666	1000	+	.	gene_id "CUFF.23"; transcript_id "CUFF.23.1"; exon_number "9"; FPKM "1.7833927019"; frac "0.554187"; conf_lo "1.242222"; conf_hi "2.324563"; cov "9.304953";
Chr4	Cufflinks	exon	2022763	2022840	1000	+	.	gene_id "CUFF.23"; transcript_id "CUFF.23.1"; exon_number "10"; FPKM "1.7833927019"; frac "0.554187"; conf_lo "1.242222"; conf_hi "2.324563"; cov "9.304953";
Chr4	Cufflinks	exon	2022932	2023014	1000	+	.	gene_id "CUFF.23"; transcript_id "CUFF.23.1"; exon_number "11"; FPKM "1.7833927019"; frac "0.554187"; conf_lo "1.242222"; conf_hi "2.324563"; cov "9.304953";
Chr4	Cufflinks	exon	2023103	2023225	1000	+	.	gene_id "CUFF.23"; transcript_id "CUFF.23.1"; exon_number "12"; FPKM "1.7833927019"; frac "0.554187"; conf_lo "1.242222"; conf_hi "2.324563"; cov "9.304953";
Chr4	Cufflinks	exon	2023362	2023422	1000	+	.	gene_id "CUFF.23"; transcript_id "CUFF.23.1"; exon_number "13"; FPKM "1.7833927019"; frac "0.554187"; conf_lo "1.242222"; conf_hi "2.324563"; cov "9.304953";
Chr4	Cufflinks	exon	2023503	2023992	1000	+	.	gene_id "CUFF.23"; transcript_id "CUFF.23.1"; exon_number "14"; FPKM "1.7833927019"; frac "0.554187"; conf_lo "1.242222"; conf_hi "2.324563"; cov "9.304953";
Chr4	Cufflinks	transcript	2020436	2023992	1	+	.	gene_id "CUFF.23"; transcript_id "AT4G04180.1"; FPKM "0.0000000000"; frac "0.000000"; conf_lo "0.000000"; conf_hi "0.058327"; cov "0.000000"; full_read_support "no";
Chr4	Cufflinks	exon	2020436	2020594	1	+	.	gene_id "CUFF.23"; transcript_id "AT4G04180.1"; exon_number "1"; FPKM "0.0000000000"; frac "0.000000"; conf_lo "0.000000"; conf_hi "0.058327"; cov "0.000000";
Chr4	Cufflinks	exon	2020851	2021002	1	+	.	gene_id "CUFF.23"; transcript_id "AT4G04180.1"; exon_number "2"; FPKM "0.0000000000"; frac "0.000000"; conf_lo "0.000000"; conf_hi "0.058327"; cov "0.000000";
Chr4	Cufflinks	exon	2021105	2021293	1	+	.	gene_id "CUFF.23"; transcript_id "AT4G04180.1"; exon_number "3"; FPKM "0.0000000000"; frac "0.000000"; conf_lo "0.000000"; conf_hi "0.058327"; cov "0.000000";
Chr4	Cufflinks	exon	2021415	2021545	1	+	.	gene_id "CUFF.23"; transcript_id "AT4G04180.1"; exon_number "4"; FPKM "0.0000000000"; frac "0.000000"; conf_lo "0.000000"; conf_hi "0.058327"; cov "0.000000";
Chr4	Cufflinks	exon	2021642	2021768	1	+	.	gene_id "CUFF.23"; transcript_id "AT4G04180.1"; exon_number "5"; FPKM "0.0000000000"; frac "0.000000"; conf_lo "0.000000"; conf_hi "0.058327"; cov "0.000000";
Chr4	Cufflinks	exon	2021858	2022120	1	+	.	gene_id "CUFF.23"; transcript_id "AT4G04180.1"; exon_number "6"; FPKM "0.0000000000"; frac "0.000000"; conf_lo "0.000000"; conf_hi "0.058327"; cov "0.000000";
Chr4	Cufflinks	exon	2022196	2022320	1	+	.	gene_id "CUFF.23"; transcript_id "AT4G04180.1"; exon_number "7"; FPKM "0.0000000000"; frac "0.000000"; conf_lo "0.000000"; conf_hi "0.058327"; cov "0.000000";
Chr4	Cufflinks	exon	2022406	2022449	1	+	.	gene_id "CUFF.23"; transcript_id "AT4G04180.1"; exon_number "8"; FPKM "0.0000000000"; frac "0.000000"; conf_lo "0.000000"; conf_hi "0.058327"; cov "0.000000";
Chr4	Cufflinks	exon	2022535	2022666	1	+	.	gene_id "CUFF.23"; transcript_id "AT4G04180.1"; exon_number "9"; FPKM "0.0000000000"; frac "0.000000"; conf_lo "0.000000"; conf_hi "0.058327"; cov "0.000000";
Chr4	Cufflinks	exon	2022763	2022840	1	+	.	gene_id "CUFF.23"; transcript_id "AT4G04180.1"; exon_number "10"; FPKM "0.0000000000"; frac "0.000000"; conf_lo "0.000000"; conf_hi "0.058327"; cov "0.000000";
Chr4	Cufflinks	exon	2022932	2023014	1	+	.	gene_id "CUFF.23"; transcript_id "AT4G04180.1"; exon_number "11"; FPKM "0.0000000000"; frac "0.000000"; conf_lo "0.000000"; conf_hi "0.058327"; cov "0.000000";
Chr4	Cufflinks	exon	2023103	2023225	1	+	.	gene_id "CUFF.23"; transcript_id "AT4G04180.1"; exon_number "12"; FPKM "0.0000000000"; frac "0.000000"; conf_lo "0.000000"; conf_hi "0.058327"; cov "0.000000";
Chr4	Cufflinks	exon	2023362	2023422	1	+	.	gene_id "CUFF.23"; transcript_id "AT4G04180.1"; exon_number "13"; FPKM "0.0000000000"; frac "0.000000"; conf_lo "0.000000"; conf_hi "0.058327"; cov "0.000000";
Chr4	Cufflinks	exon	2023476	2023992	1	+	.	gene_id "CUFF.23"; transcript_id "AT4G04180.1"; exon_number "14"; FPKM "0.0000000000"; frac "0.000000"; conf_lo "0.000000"; conf_hi "0.058327"; cov "0.000000";
Chr4	Cufflinks	transcript	2020436	2023992	407	+	.	gene_id "CUFF.23"; transcript_id "CUFF.23.3"; FPKM "0.7274180561"; frac "0.236851"; conf_lo "0.366586"; conf_hi "1.088250"; cov "3.795345"; full_read_support "yes";
Chr4	Cufflinks	exon	2020436	2020594	407	+	.	gene_id "CUFF.23"; transcript_id "CUFF.23.3"; exon_number "1"; FPKM "0.7274180561"; frac "0.236851"; conf_lo "0.366586"; conf_hi "1.088250"; cov "3.795345";
Chr4	Cufflinks	exon	2020851	2021002	407	+	.	gene_id "CUFF.23"; transcript_id "CUFF.23.3"; exon_number "2"; FPKM "0.7274180561"; frac "0.236851"; conf_lo "0.366586"; conf_hi "1.088250"; cov "3.795345";
Chr4	Cufflinks	exon	2021105	2021293	407	+	.	gene_id "CUFF.23"; transcript_id "CUFF.23.3"; exon_number "3"; FPKM "0.7274180561"; frac "0.236851"; conf_lo "0.366586"; conf_hi "1.088250"; cov "3.795345";
Chr4	Cufflinks	exon	2021415	2021545	407	+	.	gene_id "CUFF.23"; transcript_id "CUFF.23.3"; exon_number "4"; FPKM "0.7274180561"; frac "0.236851"; conf_lo "0.366586"; conf_hi "1.088250"; cov "3.795345";
Chr4	Cufflinks	exon	2021642	2021768	407	+	.	gene_id "CUFF.23"; transcript_id "CUFF.23.3"; exon_number "5"; FPKM "0.7274180561"; frac "0.236851"; conf_lo "0.366586"; conf_hi "1.088250"; cov "3.795345";
Chr4	Cufflinks	exon	2021858	2022120	407	+	.	gene_id "CUFF.23"; transcript_id "CUFF.23.3"; exon_number "6"; FPKM "0.7274180561"; frac "0.236851"; conf_lo "0.366586"; conf_hi "1.088250"; cov "3.795345";
Chr4	Cufflinks	exon	2022196	2022327	407	+	.	gene_id "CUFF.23"; transcript_id "CUFF.23.3"; exon_number "7"; FPKM "0.7274180561"; frac "0.236851"; conf_lo "0.366586"; conf_hi "1.088250"; cov "3.795345";
Chr4	Cufflinks	exon	2022413	2022449	407	+	.	gene_id "CUFF.23"; transcript_id "CUFF.23.3"; exon_number "8"; FPKM "0.7274180561"; frac "0.236851"; conf_lo "0.366586"; conf_hi "1.088250"; cov "3.795345";
Chr4	Cufflinks	exon	2022535	2022840	407	+	.	gene_id "CUFF.23"; transcript_id "CUFF.23.3"; exon_number "9"; FPKM "0.7274180561"; frac "0.236851"; conf_lo "0.366586"; conf_hi "1.088250"; cov "3.795345";
Chr4	Cufflinks	exon	2022932	2023014	407	+	.	gene_id "CUFF.23"; transcript_id "CUFF.23.3"; exon_number "10"; FPKM "0.7274180561"; frac "0.236851"; conf_lo "0.366586"; conf_hi "1.088250"; cov "3.795345";
Chr4	Cufflinks	exon	2023103	2023225	407	+	.	gene_id "CUFF.23"; transcript_id "CUFF.23.3"; exon_number "11"; FPKM "0.7274180561"; frac "0.236851"; conf_lo "0.366586"; conf_hi "1.088250"; cov "3.795345";
Chr4	Cufflinks	exon	2023362	2023422	407	+	.	gene_id "CUFF.23"; transcript_id "CUFF.23.3"; exon_number "12"; FPKM "0.7274180561"; frac "0.236851"; conf_lo "0.366586"; conf_hi "1.088250"; cov "3.795345";
Chr4	Cufflinks	exon	2023503	2023992	407	+	.	gene_id "CUFF.23"; transcript_id "CUFF.23.3"; exon_number "13"; FPKM "0.7274180561"; frac "0.236851"; conf_lo "0.366586"; conf_hi "1.088250"; cov "3.795345";
Chr4	Cufflinks	transcript	2020436	2023992	313	+	.	gene_id "CUFF.23"; transcript_id "CUFF.23.4"; FPKM "0.5599089511"; frac "0.208963"; conf_lo "0.277480"; conf_hi "0.842338"; cov "2.921357"; full_read_support "yes";
Chr4	Cufflinks	exon	2020436	2020595	313	+	.	gene_id "CUFF.23"; transcript_id "CUFF.23.4"; exon_number "1"; FPKM "0.5599089511"; frac "0.208963"; conf_lo "0.277480"; conf_hi "0.842338"; cov "2.921357";
Chr4	Cufflinks	exon	2020851	2021002	313	+	.	gene_id "CUFF.23"; transcript_id "CUFF.23.4"; exon_number "2"; FPKM "0.5599089511"; frac "0.208963"; conf_lo "0.277480"; conf_hi "0.842338"; cov "2.921357";
Chr4	Cufflinks	exon	2021105	2021293	313	+	.	gene_id "CUFF.23"; transcript_id "CUFF.23.4"; exon_number "3"; FPKM "0.5599089511"; frac "0.208963"; conf_lo "0.277480"; conf_hi "0.842338"; cov "2.921357";
Chr4	Cufflinks	exon	2021415	2021545	313	+	.	gene_id "CUFF.23"; transcript_id "CUFF.23.4"; exon_number "4"; FPKM "0.5599089511"; frac "0.208963"; conf_lo "0.277480"; conf_hi "0.842338"; cov "2.921357";
Chr4	Cufflinks	exon	2021642	2021768	313	+	.	gene_id "CUFF.23"; transcript_id "CUFF.23.4"; exon_number "5"; FPKM "0.5599089511"; frac "0.208963"; conf_lo "0.277480"; conf_hi "0.842338"; cov "2.921357";
Chr4	Cufflinks	exon	2021858	2022449	313	+	.	gene_id "CUFF.23"; transcript_id "CUFF.23.4"; exon_number "6"; FPKM "0.5599089511"; frac "0.208963"; conf_lo "0.277480"; conf_hi "0.842338"; cov "2.921357";
Chr4	Cufflinks	exon	2022535	2022840	313	+	.	gene_id "CUFF.23"; transcript_id "CUFF.23.4"; exon_number "7"; FPKM "0.5599089511"; frac "0.208963"; conf_lo "0.277480"; conf_hi "0.842338"; cov "2.921357";
Chr4	Cufflinks	exon	2022931	2023014	313	+	.	gene_id "CUFF.23"; transcript_id "CUFF.23.4"; exon_number "8"; FPKM "0.5599089511"; frac "0.208963"; conf_lo "0.277480"; conf_hi "0.842338"; cov "2.921357";
Chr4	Cufflinks	exon	2023103	2023422	313	+	.	gene_id "CUFF.23"; transcript_id "CUFF.23.4"; exon_number "9"; FPKM "0.5599089511"; frac "0.208963"; conf_lo "0.277480"; conf_hi "0.842338"; cov "2.921357";
Chr4	Cufflinks	exon	2023503	2023992	313	+	.	gene_id "CUFF.23"; transcript_id "CUFF.23.4"; exon_number "10"; FPKM "0.5599089511"; frac "0.208963"; conf_lo "0.277480"; conf_hi "0.842338"; cov "2.921357";
Chr4	Cufflinks	transcript	2030319	2031853	1000	+	.	gene_id "CUFF.25"; transcript_id "AT4G04210.1"; FPKM "22.7966573926"; frac "1.000000"; conf_lo "20.246523"; conf_hi "25.346792"; cov "119.010885"; full_read_support "yes";
Chr4	Cufflinks	exon	2030319	2030536	1000	+	.	gene_id "CUFF.25"; transcript_id "AT4G04210.1"; exon_number "1"; FPKM "22.7966573926"; frac "1.000000"; conf_lo "20.246523"; conf_hi "25.346792"; cov "119.010885";
Chr4	Cufflinks	exon	2030672	2030948	1000	+	.	gene_id "CUFF.25"; transcript_id "AT4G04210.1"; exon_number "2"; FPKM "22.7966573926"; frac "1.000000"; conf_lo "20.246523"; conf_hi "25.346792"; cov "119.010885";
Chr4	Cufflinks	exon	2031022	2031117	1000	+	.	gene_id "CUFF.25"; transcript_id "AT4G04210.1"; exon_number "3"; FPKM "22.7966573926"; frac "1.000000"; conf_lo "20.246523"; conf_hi "25.346792"; cov "119.010885";
Chr4	Cufflinks	exon	2031278	2031853	1000	+	.	gene_id "CUFF.25"; transcript_id "AT4G04210.1"; exon_number "4"; FPKM "22.7966573926"; frac "1.000000"; conf_lo "20.246523"; conf_hi "25.346792"; cov "119.010885";
Chr4	Cufflinks	transcript	2033427	2035946	1000	+	.	gene_id "AT4G04220"; transcript_id "AT4G04220.1"; FPKM "1.3476999932"; frac "0.685861"; conf_lo "0.964209"; conf_hi "1.731191"; cov "7.025988"; full_read_support "yes";
Chr4	Cufflinks	exon	2033427	2034021	1000	+	.	gene_id "AT4G04220"; transcript_id "AT4G04220.1"; exon_number "1"; FPKM "1.3476999932"; frac "0.685861"; conf_lo "0.964209"; conf_hi "1.731191"; cov "7.025988";
Chr4	Cufflinks	exon	2034106	2035946	1000	+	.	gene_id "AT4G04220"; transcript_id "AT4G04220.1"; exon_number "2"; FPKM "1.3476999932"; frac "0.685861"; conf_lo "0.964209"; conf_hi "1.731191"; cov "7.025988";
Chr4	Cufflinks	transcript	2033930	2036018	1000	-	.	gene_id "CUFF.27"; transcript_id "CUFF.27.1"; FPKM "0.7833835134"; frac "0.314139"; conf_lo "0.452806"; conf_hi "1.113961"; cov "4.084027"; full_read_support "yes";
Chr4	Cufflinks	exon	2033930	2033963	1000	-	.	gene_id "CUFF.27"; transcript_id "CUFF.27.1"; exon_number "1"; FPKM "0.7833835134"; frac "0.314139"; conf_lo "0.452806"; conf_hi "1.113961"; cov "4.084027";
Chr4	Cufflinks	exon	2034088	2036018	1000	-	.	gene_id "CUFF.27"; transcript_id "CUFF.27.1"; exon_number "2"; FPKM "0.7833835134"; frac "0.314139"; conf_lo "0.452806"; conf_hi "1.113961"; cov "4.084027";
Chr4	Cufflinks	transcript	2035159	2036370	1	-	.	gene_id "CUFF.27"; transcript_id "AT4G04221.1"; FPKM "0.0000000000"; frac "0.000000"; conf_lo "0.000000"; conf_hi "0.288389"; cov "0.000000"; full_read_support "no";
Chr4	Cufflinks	exon	2035159	2035321	1	-	.	gene_id "CUFF.27"; transcript_id "AT4G04221.1"; exon_number "1"; FPKM "0.0000000000"; frac "0.000000"; conf_lo "0.000000"; conf_hi "0.288389"; cov "0.000000";
Chr4	Cufflinks	exon	2035437	2035794	1	-	.	gene_id "CUFF.27"; transcript_id "AT4G04221.1"; exon_number "2"; FPKM "0.0000000000"; frac "0.000000"; conf_lo "0.000000"; conf_hi "0.288389"; cov "0.000000";
Chr4	Cufflinks	exon	2036279	2036370	1	-	.	gene_id "CUFF.27"; transcript_id "AT4G04221.1"; exon_number "3"; FPKM "0.0000000000"; frac "0.000000"; conf_lo "0.000000"; conf_hi "0.288389"; cov "0.000000";
Chr4	Cufflinks	transcript	2068990	2071773	1	+	.	gene_id "AT4G04290"; transcript_id "AT4G04290.1"; FPKM "0.0000000000"; frac "0.000000"; conf_lo "0.000000"; conf_hi "0.000000"; cov "0.000000"; full_read_support "no";
Chr4	Cufflinks	exon	2068990	2071773	1	+	.	gene_id "AT4G04290"; transcript_id "AT4G04290.1"; exon_number "1"; FPKM "0.0000000000"; frac "0.000000"; conf_lo "0.000000"; conf_hi "0.000000"; cov "0.000000";
Chr4	Cufflinks	transcript	2027145	2027706	1000	+	.	gene_id "CUFF.24"; transcript_id "CUFF.24.1"; FPKM "30.2236325447"; frac "0.149838"; conf_lo "13.399984"; conf_hi "47.047281"; cov "157.771741"; full_read_support "no";
Chr4	Cufflinks	exon	2027145	2027266	1000	+	.	gene_id "CUFF.24"; transcript_id "CUFF.24.1"; exon_number "1"; FPKM "30.2236325447"; frac "0.149838"; conf_lo "13.399984"; conf_hi "47.047281"; cov "157.771741";
Chr4	Cufflinks	exon	2027343	2027452	1000	+	.	gene_id "CUFF.24"; transcript_id "CUFF.24.1"; exon_number "2"; FPKM "30.2236325447"; frac "0.149838"; conf_lo "13.399984"; conf_hi "47.047281"; cov "157.771741";
Chr4	Cufflinks	exon	2027700	2027706	1000	+	.	gene_id "CUFF.24"; transcript_id "CUFF.24.1"; exon_number "3"; FPKM "30.2236325447"; frac "0.149838"; conf_lo "13.399984"; conf_hi "47.047281"; cov "157.771741";
Chr4	Cufflinks	transcript	2027145	2028974	329	+	.	gene_id "CUFF.24"; transcript_id "CUFF.24.2"; FPKM "9.9533435587"; frac "0.746419"; conf_lo "7.623237"; conf_hi "12.283450"; cov "51.957895"; full_read_support "yes";
Chr4	Cufflinks	exon	2027145	2027266	329	+	.	gene_id "CUFF.24"; transcript_id "CUFF.24.2"; exon_number "1"; FPKM "9.9533435587"; frac "0.746419"; conf_lo "7.623237"; conf_hi "12.283450"; cov "51.957895";
Chr4	Cufflinks	exon	2027343	2027494	329	+	.	gene_id "CUFF.24"; transcript_id "CUFF.24.2"; exon_number "2"; FPKM "9.9533435587"; frac "0.746419"; conf_lo "7.623237"; conf_hi "12.283450"; cov "51.957895";
Chr4	Cufflinks	exon	2027733	2027814	329	+	.	gene_id "CUFF.24"; transcript_id "CUFF.24.2"; exon_number "3"; FPKM "9.9533435587"; frac "0.746419"; conf_lo "7.623237"; conf_hi "12.283450"; cov "51.957895";
Chr4	Cufflinks	exon	2028528	2028670	329	+	.	gene_id "CUFF.24"; transcript_id "CUFF.24.2"; exon_number "4"; FPKM "9.9533435587"; frac "0.746419"; conf_lo "7.623237"; conf_hi "12.283450"; cov "51.957895";
Chr4	Cufflinks	exon	2028764	2028974	329	+	.	gene_id "CUFF.24"; transcript_id "CUFF.24.2"; exon_number "5"; FPKM "9.9533435587"; frac "0.746419"; conf_lo "7.623237"; conf_hi "12.283450"; cov "51.957895";
Chr4	Cufflinks	transcript	2027165	2028978	48	+	.	gene_id "CUFF.24"; transcript_id "AT4G04200.1"; FPKM "1.4569314320"; frac "0.103743"; conf_lo "0.347863"; conf_hi "2.566000"; cov "7.605393"; full_read_support "no";
Chr4	Cufflinks	exon	2027165	2027266	48	+	.	gene_id "CUFF.24"; transcript_id "AT4G04200.1"; exon_number "1"; FPKM "1.4569314320"; frac "0.103743"; conf_lo "0.347863"; conf_hi "2.566000"; cov "7.605393";
Chr4	Cufflinks	exon	2027343	2027452	48	+	.	gene_id "CUFF.24"; transcript_id "AT4G04200.1"; exon_number "2"; FPKM "1.4569314320"; frac "0.103743"; conf_lo "0.347863"; conf_hi "2.566000"; cov "7.605393";
Chr4	Cufflinks	exon	2027700	2027814	48	+	.	gene_id "CUFF.24"; transcript_id "AT4G04200.1"; exon_number "3"; FPKM "1.4569314320"; frac "0.103743"; conf_lo "0.347863"; conf_hi "2.566000"; cov "7.605393";
Chr4	Cufflinks	exon	2028528	2028670	48	+	.	gene_id "CUFF.24"; transcript_id "AT4G04200.1"; exon_number "4"; FPKM "1.4569314320"; frac "0.103743"; conf_lo "0.347863"; conf_hi "2.566000"; cov "7.605393";
Chr4	Cufflinks	exon	2028764	2028978	48	+	.	gene_id "CUFF.24"; transcript_id "AT4G04200.1"; exon_number "5"; FPKM "1.4569314320"; frac "0.103743"; conf_lo "0.347863"; conf_hi "2.566000"; cov "7.605393";
Chr4	Cufflinks	transcript	2136444	2137565	1	+	.	gene_id "AT4G04375"; transcript_id "AT4G04375.1"; FPKM "0.0000000000"; frac "0.000000"; conf_lo "0.000000"; conf_hi "0.000000"; cov "0.000000"; full_read_support "no";
Chr4	Cufflinks	exon	2136444	2137565	1	+	.	gene_id "AT4G04375"; transcript_id "AT4G04375.1"; exon_number "1"; FPKM "0.0000000000"; frac "0.000000"; conf_lo "0.000000"; conf_hi "0.000000"; cov "0.000000";
Chr4	Cufflinks	transcript	2138604	2142190	1	+	.	gene_id "AT4G04380"; transcript_id "AT4G04380.1"; FPKM "0.0000000000"; frac "0.000000"; conf_lo "0.000000"; conf_hi "0.000000"; cov "0.000000"; full_read_support "no";
Chr4	Cufflinks	exon	2138604	2142190	1	+	.	gene_id "AT4G04380"; transcript_id "AT4G04380.1"; exon_number "1"; FPKM "0.0000000000"; frac "0.000000"; conf_lo "0.000000"; conf_hi "0.000000"; cov "0.000000";
Chr4	Cufflinks	transcript	2142825	2147224	1	+	.	gene_id "AT4G04390"; transcript_id "AT4G04390.1"; FPKM "0.0000000000"; frac "0.000000"; conf_lo "0.000000"; conf_hi "0.000000"; cov "0.000000"; full_read_support "no";
Chr4	Cufflinks	exon	2142825	2143688	1	+	.	gene_id "AT4G04390"; transcript_id "AT4G04390.1"; exon_number "1"; FPKM "0.0000000000"; frac "0.000000"; conf_lo "0.000000"; conf_hi "0.000000"; cov "0.000000";
Chr4	Cufflinks	exon	2143804	2144496	1	+	.	gene_id "AT4G04390"; transcript_id "AT4G04390.1"; exon_number "2"; FPKM "0.0000000000"; frac "0.000000"; conf_lo "0.000000"; conf_hi "0.000000"; cov "0.000000";
Chr4	Cufflinks	exon	2144572	2144631	1	+	.	gene_id "AT4G04390"; transcript_id "AT4G04390.1"; exon_number "3"; FPKM "0.0000000000"; frac "0.000000"; conf_lo "0.000000"; conf_hi "0.000000"; cov "0.000000";
Chr4	Cufflinks	exon	2144711	2144755	1	+	.	gene_id "AT4G04390"; transcript_id "AT4G04390.1"; exon_number "4"; FPKM "0.0000000000"; frac "0.000000"; conf_lo "0.000000"; conf_hi "0.000000"; cov "0.000000";
Chr4	Cufflinks	exon	2144829	2144921	1	+	.	gene_id "AT4G04390"; transcript_id "AT4G04390.1"; exon_number "5"; FPKM "0.0000000000"; frac "0.000000"; conf_lo "0.000000"; conf_hi "0.000000"; cov "0.000000";
Chr4	Cufflinks	exon	2144970	2145020	1	+	.	gene_id "AT4G04390"; transcript_id "AT4G04390.1"; exon_number "6"; FPKM "0.0000000000"; frac "0.000000"; conf_lo "0.000000"; conf_hi "0.000000"; cov "0.000000";
Chr4	Cufflinks	exon	2145109	2145141	1	+	.	gene_id "AT4G04390"; transcript_id "AT4G04390.1"; exon_number "7"; FPKM "0.0000000000"; frac "0.000000"; conf_lo "0.000000"; conf_hi "0.000000"; cov "0.000000";
Chr4	Cufflinks	exon	2145221	2145268	1	+	.	gene_id "AT4G04390"; transcript_id "AT4G04390.1"; exon_number "8"; FPKM "0.0000000000"; frac "0.000000"; conf_lo "0.000000"; conf_hi "0.000000"; cov "0.000000";
Chr4	Cufflinks	exon	2145473	2145505	1	+	.	gene_id "AT4G04390"; transcript_id "AT4G04390.1"; exon_number "9"; FPKM "0.0000000000"; frac "0.000000"; conf_lo "0.000000"; conf_hi "0.000000"; cov "0.000000";
Chr4	Cufflinks	exon	2145583	2145615	1	+	.	gene_id "AT4G04390"; transcript_id "AT4G04390.1"; exon_number "10"; FPKM "0.0000000000"; frac "0.000000"; conf_lo "0.000000"; conf_hi "0.000000"; cov "0.000000";
Chr4	Cufflinks	exon	2145693	2145740	1	+	.	gene_id "AT4G04390"; transcript_id "AT4G04390.1"; exon_number "11"; FPKM "0.0000000000"; frac "0.000000"; conf_lo "0.000000"; conf_hi "0.000000"; cov "0.000000";
Chr4	Cufflinks	exon	2145858	2145904	1	+	.	gene_id "AT4G04390"; transcript_id "AT4G04390.1"; exon_number "12"; FPKM "0.0000000000"; frac "0.000000"; conf_lo "0.000000"; conf_hi "0.000000"; cov "0.000000";
Chr4	Cufflinks	exon	2146002	2146054	1	+	.	gene_id "AT4G04390"; transcript_id "AT4G04390.1"; exon_number "13"; FPKM "0.0000000000"; frac "0.000000"; conf_lo "0.000000"; conf_hi "0.000000"; cov "0.000000";
Chr4	Cufflinks	exon	2146163	2146337	1	+	.	gene_id "AT4G04390"; transcript_id "AT4G04390.1"; exon_number "14"; FPKM "0.0000000000"; frac "0.000000"; conf_lo "0.000000"; conf_hi "0.000000"; cov "0.000000";
Chr4	Cufflinks	exon	2146609	2147224	1	+	.	gene_id "AT4G04390"; transcript_id "AT4G04390.1"; exon_number "15"; FPKM "0.0000000000"; frac "0.000000"; conf_lo "0.000000"; conf_hi "0.000000"; cov "0.000000";
Chr4	Cufflinks	transcript	2148618	2150871	1	-	.	gene_id "AT4G04392"; transcript_id "AT4G04392.1"; FPKM "0.0000000000"; frac "0.000000"; conf_lo "0.000000"; conf_hi "0.000000"; cov "0.000000"; full_read_support "no";
Chr4	Cufflinks	exon	2148618	2150871	1	-	.	gene_id "AT4G04392"; transcript_id "AT4G04392.1"; exon_number "1"; FPKM "0.0000000000"; frac "0.000000"; conf_lo "0.000000"; conf_hi "0.000000"; cov "0.000000";
Chr4	Cufflinks	transcript	2152446	2154824	1	+	.	gene_id "AT4G04393"; transcript_id "AT4G04393.1"; FPKM "0.0000000000"; frac "0.000000"; conf_lo "0.000000"; conf_hi "0.000000"; cov "0.000000"; full_read_support "no";
Chr4	Cufflinks	exon	2152446	2154824	1	+	.	gene_id "AT4G04393"; transcript_id "AT4G04393.1"; exon_number "1"; FPKM "0.0000000000"; frac "0.000000"; conf_lo "0.000000"; conf_hi "0.000000"; cov "0.000000";
Chr4	Cufflinks	transcript	2155288	2156535	1	+	.	gene_id "AT4G04395"; transcript_id "AT4G04395.1"; FPKM "0.0000000000"; frac "0.000000"; conf_lo "0.000000"; conf_hi "0.000000"; cov "0.000000"; full_read_support "no";
Chr4	Cufflinks	exon	2155288	2156535	1	+	.	gene_id "AT4G04395"; transcript_id "AT4G04395.1"; exon_number "1"; FPKM "0.0000000000"; frac "0.000000"; conf_lo "0.000000"; conf_hi "0.000000"; cov "0.000000";
Chr4	Cufflinks	transcript	2157650	2158105	1	+	.	gene_id "AT4G04394"; transcript_id "AT4G04394.1"; FPKM "0.0000000000"; frac "0.000000"; conf_lo "0.000000"; conf_hi "0.000000"; cov "0.000000"; full_read_support "no";
Chr4	Cufflinks	exon	2157650	2158105	1	+	.	gene_id "AT4G04394"; transcript_id "AT4G04394.1"; exon_number "1"; FPKM "0.0000000000"; frac "0.000000"; conf_lo "0.000000"; conf_hi "0.000000"; cov "0.000000";
Chr4	Cufflinks	transcript	2158457	2159002	1	-	.	gene_id "AT4G04396"; transcript_id "AT4G04396.1"; FPKM "0.0000000000"; frac "0.000000"; conf_lo "0.000000"; conf_hi "0.000000"; cov "0.000000"; full_read_support "no";
Chr4	Cufflinks	exon	2158457	2158744	1	-	.	gene_id "AT4G04396"; transcript_id "AT4G04396.1"; exon_number "1"; FPKM "0.0000000000"; frac "0.000000"; conf_lo "0.000000"; conf_hi "0.000000"; cov "0.000000";
Chr4	Cufflinks	exon	2158868	2159002	1	-	.	gene_id "AT4G04396"; transcript_id "AT4G04396.1"; exon_number "2"; FPKM "0.0000000000"; frac "0.000000"; conf_lo "0.000000"; conf_hi "0.000000"; cov "0.000000";
Chr4	Cufflinks	transcript	2159617	2160238	1	+	.	gene_id "AT4G04398"; transcript_id "AT4G04398.1"; FPKM "0.0000000000"; frac "0.000000"; conf_lo "0.000000"; conf_hi "0.000000"; cov "0.000000"; full_read_support "no";
Chr4	Cufflinks	exon	2159617	2159745	1	+	.	gene_id "AT4G04398"; transcript_id "AT4G04398.1"; exon_number "1"; FPKM "0.0000000000"; frac "0.000000"; conf_lo "0.000000"; conf_hi "0.000000"; cov "0.000000";
Chr4	Cufflinks	exon	2160014	2160238	1	+	.	gene_id "AT4G04398"; transcript_id "AT4G04398.1"; exon_number "2"; FPKM "0.0000000000"; frac "0.000000"; conf_lo "0.000000"; conf_hi "0.000000"; cov "0.000000";
Chr4	Cufflinks	transcript	2161216	2163867	1	-	.	gene_id "AT4G04400"; transcript_id "AT4G04400.1"; FPKM "0.0000000000"; frac "0.000000"; conf_lo "0.000000"; conf_hi "0.000000"; cov "0.000000"; full_read_support "no";
Chr4	Cufflinks	exon	2161216	2161409	1	-	.	gene_id "AT4G04400"; transcript_id "AT4G04400.1"; exon_number "1"; FPKM "0.0000000000"; frac "0.000000"; conf_lo "0.000000"; conf_hi "0.000000"; cov "0.000000";
Chr4	Cufflinks	exon	2161487	2162051	1	-	.	gene_id "AT4G04400"; transcript_id "AT4G04400.1"; exon_number "2"; FPKM "0.0000000000"; frac "0.000000"; conf_lo "0.000000"; conf_hi "0.000000"; cov "0.000000";
Chr4	Cufflinks	exon	2162137	2162298	1	-	.	gene_id "AT4G04400"; transcript_id "AT4G04400.1"; exon_number "3"; FPKM "0.0000000000"; frac "0.000000"; conf_lo "0.000000"; conf_hi "0.000000"; cov "0.000000";
Chr4	Cufflinks	exon	2162380	2163174	1	-	.	gene_id "AT4G04400"; transcript_id "AT4G04400.1"; exon_number "4"; FPKM "0.0000000000"; frac "0.000000"; conf_lo "0.000000"; conf_hi "0.000000"; cov "0.000000";
Chr4	Cufflinks	exon	2163376	2163867	1	-	.	gene_id "AT4G04400"; transcript_id "AT4G04400.1"; exon_number "5"; FPKM "0.0000000000"; frac "0.000000"; conf_lo "0.000000"; conf_hi "0.000000"; cov "0.000000";
Chr4	Cufflinks	transcript	2164007	2165404	1	+	.	gene_id "AT4G04402"; transcript_id "AT4G04402.1"; FPKM "0.0000000000"; frac "0.000000"; conf_lo "0.000000"; conf_hi "0.000000"; cov "0.000000"; full_read_support "no";
Chr4	Cufflinks	exon	2164007	2164075	1	+	.	gene_id "AT4G04402"; transcript_id "AT4G04402.1"; exon_number "1"; FPKM "0.0000000000"; frac "0.000000"; conf_lo "0.000000"; conf_hi "0.000000"; cov "0.000000";
Chr4	Cufflinks	exon	2164571	2164701	1	+	.	gene_id "AT4G04402"; transcript_id "AT4G04402.1"; exon_number "2"; FPKM "0.0000000000"; frac "0.000000"; conf_lo "0.000000"; conf_hi "0.000000"; cov "0.000000";
Chr4	Cufflinks	exon	2164846	2164879	1	+	.	gene_id "AT4G04402"; transcript_id "AT4G04402.1"; exon_number "3"; FPKM "0.0000000000"; frac "0.000000"; conf_lo "0.000000"; conf_hi "0.000000"; cov "0.000000";
Chr4	Cufflinks	exon	2165037	2165249	1	+	.	gene_id "AT4G04402"; transcript_id "AT4G04402.1"; exon_number "4"; FPKM "0.0000000000"; frac "0.000000"; conf_lo "0.000000"; conf_hi "0.000000"; cov "0.000000";
Chr4	Cufflinks	exon	2165348	2165404	1	+	.	gene_id "AT4G04402"; transcript_id "AT4G04402.1"; exon_number "5"; FPKM "0.0000000000"; frac "0.000000"; conf_lo "0.000000"; conf_hi "0.000000"; cov "0.000000";
Chr4	Cufflinks	transcript	2166973	2167980	1	+	.	gene_id "AT4G04404"; transcript_id "AT4G04404.1"; FPKM "0.0000000000"; frac "0.000000"; conf_lo "0.000000"; conf_hi "0.000000"; cov "0.000000"; full_read_support "no";
Chr4	Cufflinks	exon	2166973	2167549	1	+	.	gene_id "AT4G04404"; transcript_id "AT4G04404.1"; exon_number "1"; FPKM "0.0000000000"; frac "0.000000"; conf_lo "0.000000"; conf_hi "0.000000"; cov "0.000000";
Chr4	Cufflinks	exon	2167865	2167980	1	+	.	gene_id "AT4G04404"; transcript_id "AT4G04404.1"; exon_number "2"; FPKM "0.0000000000"; frac "0.000000"; conf_lo "0.000000"; conf_hi "0.000000"; cov "0.000000";
Chr4	Cufflinks	transcript	2171191	2174337	1	-	.	gene_id "AT4G04405"; transcript_id "AT4G04405.1"; FPKM "0.0000000000"; frac "0.000000"; conf_lo "0.000000"; conf_hi "0.000000"; cov "0.000000"; full_read_support "no";
Chr4	Cufflinks	exon	2171191	2174337	1	-	.	gene_id "AT4G04405"; transcript_id "AT4G04405.1"; exon_number "1"; FPKM "0.0000000000"; frac "0.000000"; conf_lo "0.000000"; conf_hi "0.000000"; cov "0.000000";
Chr4	Cufflinks	transcript	2174765	2176015	1	-	.	gene_id "AT4G04407"; transcript_id "AT4G04407.1"; FPKM "0.0000000000"; frac "0.000000"; conf_lo "0.000000"; conf_hi "0.000000"; cov "0.000000"; full_read_support "no";
Chr4	Cufflinks	exon	2174765	2176015	1	-	.	gene_id "AT4G04407"; transcript_id "AT4G04407.1"; exon_number "1"; FPKM "0.0000000000"; frac "0.000000"; conf_lo "0.000000"; conf_hi "0.000000"; cov "0.000000";
Chr4	Cufflinks	transcript	2200351	2203377	1	-	.	gene_id "AT4G04420"; transcript_id "AT4G04420.1"; FPKM "0.0000000000"; frac "0.000000"; conf_lo "0.000000"; conf_hi "0.000000"; cov "0.000000"; full_read_support "no";
Chr4	Cufflinks	exon	2200351	2203377	1	-	.	gene_id "AT4G04420"; transcript_id "AT4G04420.1"; exon_number "1"; FPKM "0.0000000000"; frac "0.000000"; conf_lo "0.000000"; conf_hi "0.000000"; cov "0.000000";
Chr4	Cufflinks	transcript	2206409	2208498	1	+	.	gene_id "AT4G04426"; transcript_id "AT4G04426.1"; FPKM "0.0000000000"; frac "0.000000"; conf_lo "0.000000"; conf_hi "0.000000"; cov "0.000000"; full_read_support "no";
Chr4	Cufflinks	exon	2206409	2208498	1	+	.	gene_id "AT4G04426"; transcript_id "AT4G04426.1"; exon_number "1"; FPKM "0.0000000000"; frac "0.000000"; conf_lo "0.000000"; conf_hi "0.000000"; cov "0.000000";
Chr4	Cufflinks	transcript	2203424	2204264	1	+	.	gene_id "AT4G04423"; transcript_id "AT4G04423.1"; FPKM "0.0000000000"; frac "0.000000"; conf_lo "0.000000"; conf_hi "0.000000"; cov "0.000000"; full_read_support "no";
Chr4	Cufflinks	exon	2203424	2203524	1	+	.	gene_id "AT4G04423"; transcript_id "AT4G04423.1"; exon_number "1"; FPKM "0.0000000000"; frac "0.000000"; conf_lo "0.000000"; conf_hi "0.000000"; cov "0.000000";
Chr4	Cufflinks	exon	2203773	2203876	1	+	.	gene_id "AT4G04423"; transcript_id "AT4G04423.1"; exon_number "2"; FPKM "0.0000000000"; frac "0.000000"; conf_lo "0.000000"; conf_hi "0.000000"; cov "0.000000";
Chr4	Cufflinks	exon	2203999	2204264	1	+	.	gene_id "AT4G04423"; transcript_id "AT4G04423.1"; exon_number "3"; FPKM "0.0000000000"; frac "0.000000"; conf_lo "0.000000"; conf_hi "0.000000"; cov "0.000000";
Chr4	Cufflinks	transcript	2236004	2237046	1	-	.	gene_id "AT4G04495"; transcript_id "AT4G04495.1"; FPKM "0.0000000000"; frac "0.000000"; conf_lo "0.000000"; conf_hi "0.000000"; cov "0.000000"; full_read_support "no";
Chr4	Cufflinks	exon	2236004	2237046	1	-	.	gene_id "AT4G04495"; transcript_id "AT4G04495.1"; exon_number "1"; FPKM "0.0000000000"; frac "0.000000"; conf_lo "0.000000"; conf_hi "0.000000"; cov "0.000000";
Chr4	Cufflinks	transcript	2246161	2249105	1	+	.	gene_id "AT4G04520"; transcript_id "AT4G04520.1"; FPKM "0.0000000000"; frac "0.000000"; conf_lo "0.000000"; conf_hi "0.000000"; cov "0.000000"; full_read_support "no";
Chr4	Cufflinks	exon	2246161	2249105	1	+	.	gene_id "AT4G04520"; transcript_id "AT4G04520.1"; exon_number "1"; FPKM "0.0000000000"; frac "0.000000"; conf_lo "0.000000"; conf_hi "0.000000"; cov "0.000000";
Chr4	Cufflinks	transcript	1868806	1875103	1000	-	.	gene_id "CUFF.26"; transcript_id "CUFF.26.1"; FPKM "2.4512456921"; frac "0.237311"; conf_lo "1.621626"; conf_hi "3.280866"; cov "12.795086"; full_read_support "yes";
Chr4	Cufflinks	exon	1868806	1868941	1000	-	.	gene_id "CUFF.26"; transcript_id "CUFF.26.1"; exon_number "1"; FPKM "2.4512456921"; frac "0.237311"; conf_lo "1.621626"; conf_hi "3.280866"; cov "12.795086";
Chr4	Cufflinks	exon	1869220	1869702	1000	-	.	gene_id "CUFF.26"; transcript_id "CUFF.26.1"; exon_number "2"; FPKM "2.4512456921"; frac "0.237311"; conf_lo "1.621626"; conf_hi "3.280866"; cov "12.795086";
Chr4	Cufflinks	exon	1874375	1874439	1000	-	.	gene_id "CUFF.26"; transcript_id "CUFF.26.1"; exon_number "3"; FPKM "2.4512456921"; frac "0.237311"; conf_lo "1.621626"; conf_hi "3.280866"; cov "12.795086";
Chr4	Cufflinks	exon	1874528	1875103	1000	-	.	gene_id "CUFF.26"; transcript_id "CUFF.26.1"; exon_number "4"; FPKM "2.4512456921"; frac "0.237311"; conf_lo "1.621626"; conf_hi "3.280866"; cov "12.795086";
Chr4	Cufflinks	transcript	1869052	1874687	824	-	.	gene_id "CUFF.26"; transcript_id "AT4G03935.1"; FPKM "2.0203964052"; frac "0.107277"; conf_lo "1.033924"; conf_hi "3.006869"; cov "10.546126"; full_read_support "yes";
Chr4	Cufflinks	exon	1869052	1869426	824	-	.	gene_id "CUFF.26"; transcript_id "AT4G03935.1"; exon_number "1"; FPKM "2.0203964052"; frac "0.107277"; conf_lo "1.033924"; conf_hi "3.006869"; cov "10.546126";
Chr4	Cufflinks	exon	1869515	1869702	824	-	.	gene_id "CUFF.26"; transcript_id "AT4G03935.1"; exon_number "2"; FPKM "2.0203964052"; frac "0.107277"; conf_lo "1.033924"; conf_hi "3.006869"; cov "10.546126";
Chr4	Cufflinks	exon	1874375	1874439	824	-	.	gene_id "CUFF.26"; transcript_id "AT4G03935.1"; exon_number "3"; FPKM "2.0203964052"; frac "0.107277"; conf_lo "1.033924"; conf_hi "3.006869"; cov "10.546126";
Chr4	Cufflinks	exon	1874528	1874687	824	-	.	gene_id "CUFF.26"; transcript_id "AT4G03935.1"; exon_number "4"; FPKM "2.0203964052"; frac "0.107277"; conf_lo "1.033924"; conf_hi "3.006869"; cov "10.546126";
Chr4	Cufflinks	transcript	1872755	1875103	839	-	.	gene_id "CUFF.26"; transcript_id "CUFF.26.3"; FPKM "2.0571508801"; frac "0.389876"; conf_lo "1.530585"; conf_hi "2.583717"; cov "10.737978"; full_read_support "yes";
Chr4	Cufflinks	exon	1872755	1874439	839	-	.	gene_id "CUFF.26"; transcript_id "CUFF.26.3"; exon_number "1"; FPKM "2.0571508801"; frac "0.389876"; conf_lo "1.530585"; conf_hi "2.583717"; cov "10.737978";
Chr4	Cufflinks	exon	1874528	1875103	839	-	.	gene_id "CUFF.26"; transcript_id "CUFF.26.3"; exon_number "2"; FPKM "2.0571508801"; frac "0.389876"; conf_lo "1.530585"; conf_hi "2.583717"; cov "10.737978";
Chr4	Cufflinks	transcript	1873511	1876760	1000	+	.	gene_id "CUFF.28"; transcript_id "CUFF.28.1"; FPKM "1.1919660303"; frac "0.265537"; conf_lo "0.847606"; conf_hi "1.536326"; cov "6.221860"; full_read_support "no";
Chr4	Cufflinks	exon	1873511	1873794	1000	+	.	gene_id "CUFF.28"; transcript_id "CUFF.28.1"; exon_number "1"; FPKM "1.1919660303"; frac "0.265537"; conf_lo "0.847606"; conf_hi "1.536326"; cov "6.221860";
Chr4	Cufflinks	exon	1873852	1873993	1000	+	.	gene_id "CUFF.28"; transcript_id "CUFF.28.1"; exon_number "2"; FPKM "1.1919660303"; frac "0.265537"; conf_lo "0.847606"; conf_hi "1.536326"; cov "6.221860";
Chr4	Cufflinks	exon	1874041	1874272	1000	+	.	gene_id "CUFF.28"; transcript_id "CUFF.28.1"; exon_number "3"; FPKM "1.1919660303"; frac "0.265537"; conf_lo "0.847606"; conf_hi "1.536326"; cov "6.221860";
Chr4	Cufflinks	exon	1874750	1874861	1000	+	.	gene_id "CUFF.28"; transcript_id "CUFF.28.1"; exon_number "4"; FPKM "1.1919660303"; frac "0.265537"; conf_lo "0.847606"; conf_hi "1.536326"; cov "6.221860";
Chr4	Cufflinks	exon	1874911	1876760	1000	+	.	gene_id "CUFF.28"; transcript_id "CUFF.28.1"; exon_number "5"; FPKM "1.1919660303"; frac "0.265537"; conf_lo "0.847606"; conf_hi "1.536326"; cov "6.221860";
Chr4	Cufflinks	transcript	1873624	1875233	1	+	.	gene_id "CUFF.28"; transcript_id "AT4G03940.1"; FPKM "0.0000000000"; frac "0.000000"; conf_lo "0.000000"; conf_hi "0.123111"; cov "0.000000"; full_read_support "no";
Chr4	Cufflinks	exon	1873624	1873794	1	+	.	gene_id "CUFF.28"; transcript_id "AT4G03940.1"; exon_number "1"; FPKM "0.0000000000"; frac "0.000000"; conf_lo "0.000000"; conf_hi "0.123111"; cov "0.000000";
Chr4	Cufflinks	exon	1873852	1873993	1	+	.	gene_id "CUFF.28"; transcript_id "AT4G03940.1"; exon_number "2"; FPKM "0.0000000000"; frac "0.000000"; conf_lo "0.000000"; conf_hi "0.123111"; cov "0.000000";
Chr4	Cufflinks	exon	1874041	1874272	1	+	.	gene_id "CUFF.28"; transcript_id "AT4G03940.1"; exon_number "3"; FPKM "0.0000000000"; frac "0.000000"; conf_lo "0.000000"; conf_hi "0.123111"; cov "0.000000";
Chr4	Cufflinks	exon	1874750	1874861	1	+	.	gene_id "CUFF.28"; transcript_id "AT4G03940.1"; exon_number "4"; FPKM "0.0000000000"; frac "0.000000"; conf_lo "0.000000"; conf_hi "0.123111"; cov "0.000000";
Chr4	Cufflinks	exon	1874911	1874967	1	+	.	gene_id "CUFF.28"; transcript_id "AT4G03940.1"; exon_number "5"; FPKM "0.0000000000"; frac "0.000000"; conf_lo "0.000000"; conf_hi "0.123111"; cov "0.000000";
Chr4	Cufflinks	exon	1875015	1875233	1	+	.	gene_id "CUFF.28"; transcript_id "AT4G03940.1"; exon_number "6"; FPKM "0.0000000000"; frac "0.000000"; conf_lo "0.000000"; conf_hi "0.123111"; cov "0.000000";
Chr4	Cufflinks	transcript	1870422	1872387	1	+	.	gene_id "AT4G03930"; transcript_id "AT4G03930.1"; FPKM "0.0000000000"; frac "0.000000"; conf_lo "0.000000"; conf_hi "0.072929"; cov "0.000000"; full_read_support "no";
Chr4	Cufflinks	exon	1870422	1871045	1	+	.	gene_id "AT4G03930"; transcript_id "AT4G03930.1"; exon_number "1"; FPKM "0.0000000000"; frac "0.000000"; conf_lo "0.000000"; conf_hi "0.072929"; cov "0.000000";
Chr4	Cufflinks	exon	1871330	1871594	1	+	.	gene_id "AT4G03930"; transcript_id "AT4G03930.1"; exon_number "2"; FPKM "0.0000000000"; frac "0.000000"; conf_lo "0.000000"; conf_hi "0.072929"; cov "0.000000";
Chr4	Cufflinks	exon	1871702	1872387	1	+	.	gene_id "AT4G03930"; transcript_id "AT4G03930.1"; exon_number "3"; FPKM "0.0000000000"; frac "0.000000"; conf_lo "0.000000"; conf_hi "0.072929"; cov "0.000000";
Chr4	Cufflinks	transcript	1871359	1872473	1000	-	.	gene_id "CUFF.29"; transcript_id "CUFF.29.1"; FPKM "1.8499676776"; frac "1.000000"; conf_lo "1.151161"; conf_hi "2.548774"; cov "9.663542"; full_read_support "yes";
Chr4	Cufflinks	exon	1871359	1872473	1000	-	.	gene_id "CUFF.29"; transcript_id "CUFF.29.1"; exon_number "1"; FPKM "1.8499676776"; frac "1.000000"; conf_lo "1.151161"; conf_hi "2.548774"; cov "9.663542";
Chr4	Cufflinks	transcript	2250849	2251449	1	-	.	gene_id "AT4G04525"; transcript_id "AT4G04525.1"; FPKM "0.0000000000"; frac "0.000000"; conf_lo "0.000000"; conf_hi "0.000000"; cov "0.000000"; full_read_support "no";
Chr4	Cufflinks	exon	2250849	2251175	1	-	.	gene_id "AT4G04525"; transcript_id "AT4G04525.1"; exon_number "1"; FPKM "0.0000000000"; frac "0.000000"; conf_lo "0.000000"; conf_hi "0.000000"; cov "0.000000";
Chr4	Cufflinks	exon	2251249	2251449	1	-	.	gene_id "AT4G04525"; transcript_id "AT4G04525.1"; exon_number "2"; FPKM "0.0000000000"; frac "0.000000"; conf_lo "0.000000"; conf_hi "0.000000"; cov "0.000000";
Chr4	Cufflinks	transcript	2252065	2256557	1	-	.	gene_id "AT4G04530"; transcript_id "AT4G04530.1"; FPKM "0.0000000000"; frac "0.000000"; conf_lo "0.000000"; conf_hi "0.000000"; cov "0.000000"; full_read_support "no";
Chr4	Cufflinks	exon	2252065	2252288	1	-	.	gene_id "AT4G04530"; transcript_id "AT4G04530.1"; exon_number "1"; FPKM "0.0000000000"; frac "0.000000"; conf_lo "0.000000"; conf_hi "0.000000"; cov "0.000000";
Chr4	Cufflinks	exon	2252350	2252494	1	-	.	gene_id "AT4G04530"; transcript_id "AT4G04530.1"; exon_number "2"; FPKM "0.0000000000"; frac "0.000000"; conf_lo "0.000000"; conf_hi "0.000000"; cov "0.000000";
Chr4	Cufflinks	exon	2252784	2252865	1	-	.	gene_id "AT4G04530"; transcript_id "AT4G04530.1"; exon_number "3"; FPKM "0.0000000000"; frac "0.000000"; conf_lo "0.000000"; conf_hi "0.000000"; cov "0.000000";
Chr4	Cufflinks	exon	2252952	2253097	1	-	.	gene_id "AT4G04530"; transcript_id "AT4G04530.1"; exon_number "4"; FPKM "0.0000000000"; frac "0.000000"; conf_lo "0.000000"; conf_hi "0.000000"; cov "0.000000";
Chr4	Cufflinks	exon	2253273	2253360	1	-	.	gene_id "AT4G04530"; transcript_id "AT4G04530.1"; exon_number "5"; FPKM "0.0000000000"; frac "0.000000"; conf_lo "0.000000"; conf_hi "0.000000"; cov "0.000000";
Chr4	Cufflinks	exon	2253447	2253546	1	-	.	gene_id "AT4G04530"; transcript_id "AT4G04530.1"; exon_number "6"; FPKM "0.0000000000"; frac "0.000000"; conf_lo "0.000000"; conf_hi "0.000000"; cov "0.000000";
Chr4	Cufflinks	exon	2253613	2253709	1	-	.	gene_id "AT4G04530"; transcript_id "AT4G04530.1"; exon_number "7"; FPKM "0.0000000000"; frac "0.000000"; conf_lo "0.000000"; conf_hi "0.000000"; cov "0.000000";
Chr4	Cufflinks	exon	2253802	2253849	1	-	.	gene_id "AT4G04530"; transcript_id "AT4G04530.1"; exon_number "8"; FPKM "0.0000000000"; frac "0.000000"; conf_lo "0.000000"; conf_hi "0.000000"; cov "0.000000";
Chr4	Cufflinks	exon	2253923	2254018	1	-	.	gene_id "AT4G04530"; transcript_id "AT4G04530.1"; exon_number "9"; FPKM "0.0000000000"; frac "0.000000"; conf_lo "0.000000"; conf_hi "0.000000"; cov "0.000000";
Chr4	Cufflinks	exon	2254100	2254578	1	-	.	gene_id "AT4G04530"; transcript_id "AT4G04530.1"; exon_number "10"; FPKM "0.0000000000"; frac "0.000000"; conf_lo "0.000000"; conf_hi "0.000000"; cov "0.000000";
Chr4	Cufflinks	exon	2254594	2254758	1	-	.	gene_id "AT4G04530"; transcript_id "AT4G04530.1"; exon_number "11"; FPKM "0.0000000000"; frac "0.000000"; conf_lo "0.000000"; conf_hi "0.000000"; cov "0.000000";
Chr4	Cufflinks	exon	2254779	2255049	1	-	.	gene_id "AT4G04530"; transcript_id "AT4G04530.1"; exon_number "12"; FPKM "0.0000000000"; frac "0.000000"; conf_lo "0.000000"; conf_hi "0.000000"; cov "0.000000";
Chr4	Cufflinks	exon	2255149	2255387	1	-	.	gene_id "AT4G04530"; transcript_id "AT4G04530.1"; exon_number "13"; FPKM "0.0000000000"; frac "0.000000"; conf_lo "0.000000"; conf_hi "0.000000"; cov "0.000000";
Chr4	Cufflinks	exon	2255636	2256200	1	-	.	gene_id "AT4G04530"; transcript_id "AT4G04530.1"; exon_number "14"; FPKM "0.0000000000"; frac "0.000000"; conf_lo "0.000000"; conf_hi "0.000000"; cov "0.000000";
Chr4	Cufflinks	exon	2256549	2256557	1	-	.	gene_id "AT4G04530"; transcript_id "AT4G04530.1"; exon_number "15"; FPKM "0.0000000000"; frac "0.000000"; conf_lo "0.000000"; conf_hi "0.000000"; cov "0.000000";
Chr4	Cufflinks	transcript	2238411	2240865	1000	+	.	gene_id "AT4G04500"; transcript_id "AT4G04500.1"; FPKM "0.0944443976"; frac "1.000000"; conf_lo "0.000000"; conf_hi "0.203499"; cov "0.491698"; full_read_support "no";
Chr4	Cufflinks	exon	2238411	2239368	1000	+	.	gene_id "AT4G04500"; transcript_id "AT4G04500.1"; exon_number "1"; FPKM "0.0944443976"; frac "1.000000"; conf_lo "0.000000"; conf_hi "0.203499"; cov "0.491698";
Chr4	Cufflinks	exon	2239460	2239584	1000	+	.	gene_id "AT4G04500"; transcript_id "AT4G04500.1"; exon_number "2"; FPKM "0.0944443976"; frac "1.000000"; conf_lo "0.000000"; conf_hi "0.203499"; cov "0.491698";
Chr4	Cufflinks	exon	2239669	2239879	1000	+	.	gene_id "AT4G04500"; transcript_id "AT4G04500.1"; exon_number "3"; FPKM "0.0944443976"; frac "1.000000"; conf_lo "0.000000"; conf_hi "0.203499"; cov "0.491698";
Chr4	Cufflinks	exon	2239971	2240208	1000	+	.	gene_id "AT4G04500"; transcript_id "AT4G04500.1"; exon_number "4"; FPKM "0.0944443976"; frac "1.000000"; conf_lo "0.000000"; conf_hi "0.203499"; cov "0.491698";
Chr4	Cufflinks	exon	2240282	2240438	1000	+	.	gene_id "AT4G04500"; transcript_id "AT4G04500.1"; exon_number "5"; FPKM "0.0944443976"; frac "1.000000"; conf_lo "0.000000"; conf_hi "0.203499"; cov "0.491698";
Chr4	Cufflinks	exon	2240516	2240865	1000	+	.	gene_id "AT4G04500"; transcript_id "AT4G04500.1"; exon_number "6"; FPKM "0.0944443976"; frac "1.000000"; conf_lo "0.000000"; conf_hi "0.203499"; cov "0.491698";
Chr4	Cufflinks	transcript	2242122	2244930	1000	+	.	gene_id "AT4G04510"; transcript_id "AT4G04510.1"; FPKM "0.0858769066"; frac "1.000000"; conf_lo "0.000000"; conf_hi "0.185039"; cov "0.448589"; full_read_support "no";
Chr4	Cufflinks	exon	2242122	2242953	1000	+	.	gene_id "AT4G04510"; transcript_id "AT4G04510.1"; exon_number "1"; FPKM "0.0858769066"; frac "1.000000"; conf_lo "0.000000"; conf_hi "0.185039"; cov "0.448589";
Chr4	Cufflinks	exon	2243048	2243155	1000	+	.	gene_id "AT4G04510"; transcript_id "AT4G04510.1"; exon_number "2"; FPKM "0.0858769066"; frac "1.000000"; conf_lo "0.000000"; conf_hi "0.185039"; cov "0.448589";
Chr4	Cufflinks	exon	2243233	2243357	1000	+	.	gene_id "AT4G04510"; transcript_id "AT4G04510.1"; exon_number "3"; FPKM "0.0858769066"; frac "1.000000"; conf_lo "0.000000"; conf_hi "0.185039"; cov "0.448589";
Chr4	Cufflinks	exon	2243437	2243647	1000	+	.	gene_id "AT4G04510"; transcript_id "AT4G04510.1"; exon_number "4"; FPKM "0.0858769066"; frac "1.000000"; conf_lo "0.000000"; conf_hi "0.185039"; cov "0.448589";
Chr4	Cufflinks	exon	2243784	2244021	1000	+	.	gene_id "AT4G04510"; transcript_id "AT4G04510.1"; exon_number "5"; FPKM "0.0858769066"; frac "1.000000"; conf_lo "0.000000"; conf_hi "0.185039"; cov "0.448589";
Chr4	Cufflinks	exon	2244135	2244276	1000	+	.	gene_id "AT4G04510"; transcript_id "AT4G04510.1"; exon_number "6"; FPKM "0.0858769066"; frac "1.000000"; conf_lo "0.000000"; conf_hi "0.185039"; cov "0.448589";
Chr4	Cufflinks	exon	2244366	2244930	1000	+	.	gene_id "AT4G04510"; transcript_id "AT4G04510.1"; exon_number "7"; FPKM "0.0858769066"; frac "1.000000"; conf_lo "0.000000"; conf_hi "0.185039"; cov "0.448589";
Chr4	Cufflinks	transcript	2218379	2221114	1000	+	.	gene_id "CUFF.30"; transcript_id "AT4G04450.1"; FPKM "0.4182023650"; frac "1.000000"; conf_lo "0.140798"; conf_hi "0.695606"; cov "2.182547"; full_read_support "no";
Chr4	Cufflinks	exon	2218379	2218615	1000	+	.	gene_id "CUFF.30"; transcript_id "AT4G04450.1"; exon_number "1"; FPKM "0.4182023650"; frac "1.000000"; conf_lo "0.140798"; conf_hi "0.695606"; cov "2.182547";
Chr4	Cufflinks	exon	2218953	2219051	1000	+	.	gene_id "CUFF.30"; transcript_id "AT4G04450.1"; exon_number "2"; FPKM "0.4182023650"; frac "1.000000"; conf_lo "0.140798"; conf_hi "0.695606"; cov "2.182547";
Chr4	Cufflinks	exon	2219567	2219713	1000	+	.	gene_id "CUFF.30"; transcript_id "AT4G04450.1"; exon_number "3"; FPKM "0.4182023650"; frac "1.000000"; conf_lo "0.140798"; conf_hi "0.695606"; cov "2.182547";
Chr4	Cufflinks	exon	2219796	2220182	1000	+	.	gene_id "CUFF.30"; transcript_id "AT4G04450.1"; exon_number "4"; FPKM "0.4182023650"; frac "1.000000"; conf_lo "0.140798"; conf_hi "0.695606"; cov "2.182547";
Chr4	Cufflinks	exon	2220280	2220393	1000	+	.	gene_id "CUFF.30"; transcript_id "AT4G04450.1"; exon_number "5"; FPKM "0.4182023650"; frac "1.000000"; conf_lo "0.140798"; conf_hi "0.695606"; cov "2.182547";
Chr4	Cufflinks	exon	2220511	2221114	1000	+	.	gene_id "CUFF.30"; transcript_id "AT4G04450.1"; exon_number "6"; FPKM "0.4182023650"; frac "1.000000"; conf_lo "0.140798"; conf_hi "0.695606"; cov "2.182547";
Chr4	Cufflinks	transcript	2013697	2018328	1	+	.	gene_id "AT4G04170"; transcript_id "AT4G04170.1"; FPKM "0.0000000000"; frac "0.000000"; conf_lo "0.000000"; conf_hi "0.024798"; cov "0.000000"; full_read_support "no";
Chr4	Cufflinks	exon	2013697	2018328	1	+	.	gene_id "AT4G04170"; transcript_id "AT4G04170.1"; exon_number "1"; FPKM "0.0000000000"; frac "0.000000"; conf_lo "0.000000"; conf_hi "0.024798"; cov "0.000000";
Chr4	Cufflinks	transcript	2014432	2015640	1000	-	.	gene_id "CUFF.31"; transcript_id "CUFF.31.1"; FPKM "4.9096945121"; frac "1.000000"; conf_lo "3.813754"; conf_hi "6.005635"; cov "25.646414"; full_read_support "yes";
Chr4	Cufflinks	exon	2014432	2015640	1000	-	.	gene_id "CUFF.31"; transcript_id "CUFF.31.1"; exon_number "1"; FPKM "4.9096945121"; frac "1.000000"; conf_lo "3.813754"; conf_hi "6.005635"; cov "25.646414";
Chr4	Cufflinks	transcript	2229649	2230845	1	+	.	gene_id "AT4G04480"; transcript_id "AT4G04480.1"; FPKM "0.0000000000"; frac "0.000000"; conf_lo "0.000000"; conf_hi "0.000000"; cov "0.000000"; full_read_support "no";
Chr4	Cufflinks	exon	2229649	2230845	1	+	.	gene_id "AT4G04480"; transcript_id "AT4G04480.1"; exon_number "1"; FPKM "0.0000000000"; frac "0.000000"; conf_lo "0.000000"; conf_hi "0.000000"; cov "0.000000";
Chr4	Cufflinks	transcript	2293761	2294906	1	-	.	gene_id "AT4G04580"; transcript_id "AT4G04580.1"; FPKM "0.0000000000"; frac "0.000000"; conf_lo "0.000000"; conf_hi "0.000000"; cov "0.000000"; full_read_support "no";
Chr4	Cufflinks	exon	2293761	2293862	1	-	.	gene_id "AT4G04580"; transcript_id "AT4G04580.1"; exon_number "1"; FPKM "0.0000000000"; frac "0.000000"; conf_lo "0.000000"; conf_hi "0.000000"; cov "0.000000";
Chr4	Cufflinks	exon	2293971	2294046	1	-	.	gene_id "AT4G04580"; transcript_id "AT4G04580.1"; exon_number "2"; FPKM "0.0000000000"; frac "0.000000"; conf_lo "0.000000"; conf_hi "0.000000"; cov "0.000000";
Chr4	Cufflinks	exon	2294140	2294233	1	-	.	gene_id "AT4G04580"; transcript_id "AT4G04580.1"; exon_number "3"; FPKM "0.0000000000"; frac "0.000000"; conf_lo "0.000000"; conf_hi "0.000000"; cov "0.000000";
Chr4	Cufflinks	exon	2294383	2294419	1	-	.	gene_id "AT4G04580"; transcript_id "AT4G04580.1"; exon_number "4"; FPKM "0.0000000000"; frac "0.000000"; conf_lo "0.000000"; conf_hi "0.000000"; cov "0.000000";
Chr4	Cufflinks	exon	2294518	2294594	1	-	.	gene_id "AT4G04580"; transcript_id "AT4G04580.1"; exon_number "5"; FPKM "0.0000000000"; frac "0.000000"; conf_lo "0.000000"; conf_hi "0.000000"; cov "0.000000";
Chr4	Cufflinks	exon	2294792	2294906	1	-	.	gene_id "AT4G04580"; transcript_id "AT4G04580.1"; exon_number "6"; FPKM "0.0000000000"; frac "0.000000"; conf_lo "0.000000"; conf_hi "0.000000"; cov "0.000000";
Chr4	Cufflinks	transcript	2298267	2300006	1	+	.	gene_id "AT4G04590"; transcript_id "AT4G04590.1"; FPKM "0.0000000000"; frac "0.000000"; conf_lo "0.000000"; conf_hi "0.000000"; cov "0.000000"; full_read_support "no";
Chr4	Cufflinks	exon	2298267	2300006	1	+	.	gene_id "AT4G04590"; transcript_id "AT4G04590.1"; exon_number "1"; FPKM "0.0000000000"; frac "0.000000"; conf_lo "0.000000"; conf_hi "0.000000"; cov "0.000000";
Chr4	Cufflinks	transcript	2208776	2210863	1	-	.	gene_id "AT4G04430"; transcript_id "AT4G04430.1"; FPKM "0.0000000000"; frac "0.000000"; conf_lo "0.000000"; conf_hi "0.000000"; cov "0.000000"; full_read_support "no";
Chr4	Cufflinks	exon	2208776	2210863	1	-	.	gene_id "AT4G04430"; transcript_id "AT4G04430.1"; exon_number "1"; FPKM "0.0000000000"; frac "0.000000"; conf_lo "0.000000"; conf_hi "0.000000"; cov "0.000000";
Chr4	Cufflinks	transcript	2303199	2307272	1	+	.	gene_id "AT4G04600"; transcript_id "AT4G04600.1"; FPKM "0.0000000000"; frac "0.000000"; conf_lo "0.000000"; conf_hi "0.000000"; cov "0.000000"; full_read_support "no";
Chr4	Cufflinks	exon	2303199	2307272	1	+	.	gene_id "AT4G04600"; transcript_id "AT4G04600.1"; exon_number "1"; FPKM "0.0000000000"; frac "0.000000"; conf_lo "0.000000"; conf_hi "0.000000"; cov "0.000000";
Chr4	Cufflinks	transcript	2309413	2309571	1	-	.	gene_id "AT4G04601"; transcript_id "AT4G04601.1"; FPKM "0.0000000000"; frac "0.000000"; conf_lo "0.000000"; conf_hi "0.000000"; cov "0.000000"; full_read_support "no";
Chr4	Cufflinks	exon	2309413	2309571	1	-	.	gene_id "AT4G04601"; transcript_id "AT4G04601.1"; exon_number "1"; FPKM "0.0000000000"; frac "0.000000"; conf_lo "0.000000"; conf_hi "0.000000"; cov "0.000000";
Chr4	Cufflinks	transcript	2212146	2214394	1	+	.	gene_id "AT4G04440"; transcript_id "AT4G04440.1"; FPKM "0.0000000000"; frac "0.000000"; conf_lo "0.000000"; conf_hi "0.000000"; cov "0.000000"; full_read_support "no";
Chr4	Cufflinks	exon	2212146	2214394	1	+	.	gene_id "AT4G04440"; transcript_id "AT4G04440.1"; exon_number "1"; FPKM "0.0000000000"; frac "0.000000"; conf_lo "0.000000"; conf_hi "0.000000"; cov "0.000000";
Chr4	Cufflinks	transcript	2231957	2234638	1000	-	.	gene_id "CUFF.32"; transcript_id "AT4G04490.1"; FPKM "0.4236573939"; frac "1.000000"; conf_lo "0.179783"; conf_hi "0.667531"; cov "2.213028"; full_read_support "no";
Chr4	Cufflinks	exon	2231957	2232277	1000	-	.	gene_id "CUFF.32"; transcript_id "AT4G04490.1"; exon_number "1"; FPKM "0.4236573939"; frac "1.000000"; conf_lo "0.179783"; conf_hi "0.667531"; cov "2.213028";
Chr4	Cufflinks	exon	2232620	2232758	1000	-	.	gene_id "CUFF.32"; transcript_id "AT4G04490.1"; exon_number "2"; FPKM "0.4236573939"; frac "1.000000"; conf_lo "0.179783"; conf_hi "0.667531"; cov "2.213028";
Chr4	Cufflinks	exon	2232832	2233069	1000	-	.	gene_id "CUFF.32"; transcript_id "AT4G04490.1"; exon_number "3"; FPKM "0.4236573939"; frac "1.000000"; conf_lo "0.179783"; conf_hi "0.667531"; cov "2.213028";
Chr4	Cufflinks	exon	2233140	2233350	1000	-	.	gene_id "CUFF.32"; transcript_id "AT4G04490.1"; exon_number "4"; FPKM "0.4236573939"; frac "1.000000"; conf_lo "0.179783"; conf_hi "0.667531"; cov "2.213028";
Chr4	Cufflinks	exon	2233428	2233549	1000	-	.	gene_id "CUFF.32"; transcript_id "AT4G04490.1"; exon_number "5"; FPKM "0.4236573939"; frac "1.000000"; conf_lo "0.179783"; conf_hi "0.667531"; cov "2.213028";
Chr4	Cufflinks	exon	2233632	2233757	1000	-	.	gene_id "CUFF.32"; transcript_id "AT4G04490.1"; exon_number "6"; FPKM "0.4236573939"; frac "1.000000"; conf_lo "0.179783"; conf_hi "0.667531"; cov "2.213028";
Chr4	Cufflinks	exon	2233819	2234638	1000	-	.	gene_id "CUFF.32"; transcript_id "AT4G04490.1"; exon_number "7"; FPKM "0.4236573939"; frac "1.000000"; conf_lo "0.179783"; conf_hi "0.667531"; cov "2.213028";
Chr4	Cufflinks	transcript	2224422	2227823	1	+	.	gene_id "CUFF.33"; transcript_id "AT4G04460.2"; FPKM "0.0000000000"; frac "0.000000"; conf_lo "0.000000"; conf_hi "0.073475"; cov "0.000000"; full_read_support "no";
Chr4	Cufflinks	exon	2224422	2224601	1	+	.	gene_id "CUFF.33"; transcript_id "AT4G04460.2"; exon_number "1"; FPKM "0.0000000000"; frac "0.000000"; conf_lo "0.000000"; conf_hi "0.073475"; cov "0.000000";
Chr4	Cufflinks	exon	2225226	2225594	1	+	.	gene_id "CUFF.33"; transcript_id "AT4G04460.2"; exon_number "2"; FPKM "0.0000000000"; frac "0.000000"; conf_lo "0.000000"; conf_hi "0.073475"; cov "0.000000";
Chr4	Cufflinks	exon	2225698	2225758	1	+	.	gene_id "CUFF.33"; transcript_id "AT4G04460.2"; exon_number "3"; FPKM "0.0000000000"; frac "0.000000"; conf_lo "0.000000"; conf_hi "0.073475"; cov "0.000000";
Chr4	Cufflinks	exon	2225910	2226004	1	+	.	gene_id "CUFF.33"; transcript_id "AT4G04460.2"; exon_number "4"; FPKM "0.0000000000"; frac "0.000000"; conf_lo "0.000000"; conf_hi "0.073475"; cov "0.000000";
Chr4	Cufflinks	exon	2226086	2226198	1	+	.	gene_id "CUFF.33"; transcript_id "AT4G04460.2"; exon_number "5"; FPKM "0.0000000000"; frac "0.000000"; conf_lo "0.000000"; conf_hi "0.073475"; cov "0.000000";
Chr4	Cufflinks	exon	2226282	2226490	1	+	.	gene_id "CUFF.33"; transcript_id "AT4G04460.2"; exon_number "6"; FPKM "0.0000000000"; frac "0.000000"; conf_lo "0.000000"; conf_hi "0.073475"; cov "0.000000";
Chr4	Cufflinks	exon	2226576	2226640	1	+	.	gene_id "CUFF.33"; transcript_id "AT4G04460.2"; exon_number "7"; FPKM "0.0000000000"; frac "0.000000"; conf_lo "0.000000"; conf_hi "0.073475"; cov "0.000000";
Chr4	Cufflinks	exon	2226726	2226839	1	+	.	gene_id "CUFF.33"; transcript_id "AT4G04460.2"; exon_number "8"; FPKM "0.0000000000"; frac "0.000000"; conf_lo "0.000000"; conf_hi "0.073475"; cov "0.000000";
Chr4	Cufflinks	exon	2226930	2226982	1	+	.	gene_id "CUFF.33"; transcript_id "AT4G04460.2"; exon_number "9"; FPKM "0.0000000000"; frac "0.000000"; conf_lo "0.000000"; conf_hi "0.073475"; cov "0.000000";
Chr4	Cufflinks	exon	2227051	2227198	1	+	.	gene_id "CUFF.33"; transcript_id "AT4G04460.2"; exon_number "10"; FPKM "0.0000000000"; frac "0.000000"; conf_lo "0.000000"; conf_hi "0.073475"; cov "0.000000";
Chr4	Cufflinks	exon	2227278	2227397	1	+	.	gene_id "CUFF.33"; transcript_id "AT4G04460.2"; exon_number "11"; FPKM "0.0000000000"; frac "0.000000"; conf_lo "0.000000"; conf_hi "0.073475"; cov "0.000000";
Chr4	Cufflinks	exon	2227487	2227575	1	+	.	gene_id "CUFF.33"; transcript_id "AT4G04460.2"; exon_number "12"; FPKM "0.0000000000"; frac "0.000000"; conf_lo "0.000000"; conf_hi "0.073475"; cov "0.000000";
Chr4	Cufflinks	exon	2227662	2227823	1	+	.	gene_id "CUFF.33"; transcript_id "AT4G04460.2"; exon_number "13"; FPKM "0.0000000000"; frac "0.000000"; conf_lo "0.000000"; conf_hi "0.073475"; cov "0.000000";
Chr4	Cufflinks	transcript	2224551	2227874	1000	+	.	gene_id "CUFF.33"; transcript_id "AT4G04460.1"; FPKM "2.2423900490"; frac "0.307691"; conf_lo "1.638346"; conf_hi "2.846434"; cov "11.702107"; full_read_support "yes";
Chr4	Cufflinks	exon	2224551	2224601	1000	+	.	gene_id "CUFF.33"; transcript_id "AT4G04460.1"; exon_number "1"; FPKM "2.2423900490"; frac "0.307691"; conf_lo "1.638346"; conf_hi "2.846434"; cov "11.702107";
Chr4	Cufflinks	exon	2225226	2225594	1000	+	.	gene_id "CUFF.33"; transcript_id "AT4G04460.1"; exon_number "2"; FPKM "2.2423900490"; frac "0.307691"; conf_lo "1.638346"; conf_hi "2.846434"; cov "11.702107";
Chr4	Cufflinks	exon	2225698	2225758	1000	+	.	gene_id "CUFF.33"; transcript_id "AT4G04460.1"; exon_number "3"; FPKM "2.2423900490"; frac "0.307691"; conf_lo "1.638346"; conf_hi "2.846434"; cov "11.702107";
Chr4	Cufflinks	exon	2225910	2226004	1000	+	.	gene_id "CUFF.33"; transcript_id "AT4G04460.1"; exon_number "4"; FPKM "2.2423900490"; frac "0.307691"; conf_lo "1.638346"; conf_hi "2.846434"; cov "11.702107";
Chr4	Cufflinks	exon	2226086	2226198	1000	+	.	gene_id "CUFF.33"; transcript_id "AT4G04460.1"; exon_number "5"; FPKM "2.2423900490"; frac "0.307691"; conf_lo "1.638346"; conf_hi "2.846434"; cov "11.702107";
Chr4	Cufflinks	exon	2226282	2226490	1000	+	.	gene_id "CUFF.33"; transcript_id "AT4G04460.1"; exon_number "6"; FPKM "2.2423900490"; frac "0.307691"; conf_lo "1.638346"; conf_hi "2.846434"; cov "11.702107";
Chr4	Cufflinks	exon	2226576	2226640	1000	+	.	gene_id "CUFF.33"; transcript_id "AT4G04460.1"; exon_number "7"; FPKM "2.2423900490"; frac "0.307691"; conf_lo "1.638346"; conf_hi "2.846434"; cov "11.702107";
Chr4	Cufflinks	exon	2226726	2226839	1000	+	.	gene_id "CUFF.33"; transcript_id "AT4G04460.1"; exon_number "8"; FPKM "2.2423900490"; frac "0.307691"; conf_lo "1.638346"; conf_hi "2.846434"; cov "11.702107";
Chr4	Cufflinks	exon	2226918	2226982	1000	+	.	gene_id "CUFF.33"; transcript_id "AT4G04460.1"; exon_number "9"; FPKM "2.2423900490"; frac "0.307691"; conf_lo "1.638346"; conf_hi "2.846434"; cov "11.702107";
Chr4	Cufflinks	exon	2227051	2227198	1000	+	.	gene_id "CUFF.33"; transcript_id "AT4G04460.1"; exon_number "10"; FPKM "2.2423900490"; frac "0.307691"; conf_lo "1.638346"; conf_hi "2.846434"; cov "11.702107";
Chr4	Cufflinks	exon	2227278	2227397	1000	+	.	gene_id "CUFF.33"; transcript_id "AT4G04460.1"; exon_number "11"; FPKM "2.2423900490"; frac "0.307691"; conf_lo "1.638346"; conf_hi "2.846434"; cov "11.702107";
Chr4	Cufflinks	exon	2227487	2227575	1000	+	.	gene_id "CUFF.33"; transcript_id "AT4G04460.1"; exon_number "12"; FPKM "2.2423900490"; frac "0.307691"; conf_lo "1.638346"; conf_hi "2.846434"; cov "11.702107";
Chr4	Cufflinks	exon	2227662	2227874	1000	+	.	gene_id "CUFF.33"; transcript_id "AT4G04460.1"; exon_number "13"; FPKM "2.2423900490"; frac "0.307691"; conf_lo "1.638346"; conf_hi "2.846434"; cov "11.702107";
Chr4	Cufflinks	transcript	2227661	2229280	1000	-	.	gene_id "CUFF.34"; transcript_id "AT4G04470.1"; FPKM "10.5761471017"; frac "0.692309"; conf_lo "8.659915"; conf_hi "12.492379"; cov "55.192543"; full_read_support "yes";
Chr4	Cufflinks	exon	2227661	2228023	1000	-	.	gene_id "CUFF.34"; transcript_id "AT4G04470.1"; exon_number "1"; FPKM "10.5761471017"; frac "0.692309"; conf_lo "8.659915"; conf_hi "12.492379"; cov "55.192543";
Chr4	Cufflinks	exon	2228122	2228207	1000	-	.	gene_id "CUFF.34"; transcript_id "AT4G04470.1"; exon_number "2"; FPKM "10.5761471017"; frac "0.692309"; conf_lo "8.659915"; conf_hi "12.492379"; cov "55.192543";
Chr4	Cufflinks	exon	2228306	2228376	1000	-	.	gene_id "CUFF.34"; transcript_id "AT4G04470.1"; exon_number "3"; FPKM "10.5761471017"; frac "0.692309"; conf_lo "8.659915"; conf_hi "12.492379"; cov "55.192543";
Chr4	Cufflinks	exon	2228464	2228539	1000	-	.	gene_id "CUFF.34"; transcript_id "AT4G04470.1"; exon_number "4"; FPKM "10.5761471017"; frac "0.692309"; conf_lo "8.659915"; conf_hi "12.492379"; cov "55.192543";
Chr4	Cufflinks	exon	2228623	2228724	1000	-	.	gene_id "CUFF.34"; transcript_id "AT4G04470.1"; exon_number "5"; FPKM "10.5761471017"; frac "0.692309"; conf_lo "8.659915"; conf_hi "12.492379"; cov "55.192543";
Chr4	Cufflinks	exon	2228826	2228924	1000	-	.	gene_id "CUFF.34"; transcript_id "AT4G04470.1"; exon_number "6"; FPKM "10.5761471017"; frac "0.692309"; conf_lo "8.659915"; conf_hi "12.492379"; cov "55.192543";
Chr4	Cufflinks	exon	2229149	2229280	1000	-	.	gene_id "CUFF.34"; transcript_id "AT4G04470.1"; exon_number "7"; FPKM "10.5761471017"; frac "0.692309"; conf_lo "8.659915"; conf_hi "12.492379"; cov "55.192543";
Chr4	Cufflinks	transcript	1939170	1940101	1000	+	.	gene_id "CUFF.35"; transcript_id "CUFF.35.1"; FPKM "17.5813623920"; frac "0.272439"; conf_lo "14.547803"; conf_hi "20.614921"; cov "91.764556"; full_read_support "yes";
Chr4	Cufflinks	exon	1939170	1939448	1000	+	.	gene_id "CUFF.35"; transcript_id "CUFF.35.1"; exon_number "1"; FPKM "17.5813623920"; frac "0.272439"; conf_lo "14.547803"; conf_hi "20.614921"; cov "91.764556";
Chr4	Cufflinks	exon	1939552	1939713	1000	+	.	gene_id "CUFF.35"; transcript_id "CUFF.35.1"; exon_number "2"; FPKM "17.5813623920"; frac "0.272439"; conf_lo "14.547803"; conf_hi "20.614921"; cov "91.764556";
Chr4	Cufflinks	exon	1939805	1940101	1000	+	.	gene_id "CUFF.35"; transcript_id "CUFF.35.1"; exon_number "3"; FPKM "17.5813623920"; frac "0.272439"; conf_lo "14.547803"; conf_hi "20.614921"; cov "91.764556";
Chr4	Cufflinks	transcript	1939250	1942954	829	+	.	gene_id "CUFF.35"; transcript_id "AT4G04040.1"; FPKM "14.5874242373"; frac "0.727561"; conf_lo "13.015943"; conf_hi "16.158905"; cov "76.137928"; full_read_support "yes";
Chr4	Cufflinks	exon	1939250	1939448	829	+	.	gene_id "CUFF.35"; transcript_id "AT4G04040.1"; exon_number "1"; FPKM "14.5874242373"; frac "0.727561"; conf_lo "13.015943"; conf_hi "16.158905"; cov "76.137928";
Chr4	Cufflinks	exon	1939552	1939713	829	+	.	gene_id "CUFF.35"; transcript_id "AT4G04040.1"; exon_number "2"; FPKM "14.5874242373"; frac "0.727561"; conf_lo "13.015943"; conf_hi "16.158905"; cov "76.137928";
Chr4	Cufflinks	exon	1939805	1939926	829	+	.	gene_id "CUFF.35"; transcript_id "AT4G04040.1"; exon_number "3"; FPKM "14.5874242373"; frac "0.727561"; conf_lo "13.015943"; conf_hi "16.158905"; cov "76.137928";
Chr4	Cufflinks	exon	1940490	1940543	829	+	.	gene_id "CUFF.35"; transcript_id "AT4G04040.1"; exon_number "4"; FPKM "14.5874242373"; frac "0.727561"; conf_lo "13.015943"; conf_hi "16.158905"; cov "76.137928";
Chr4	Cufflinks	exon	1940633	1940739	829	+	.	gene_id "CUFF.35"; transcript_id "AT4G04040.1"; exon_number "5"; FPKM "14.5874242373"; frac "0.727561"; conf_lo "13.015943"; conf_hi "16.158905"; cov "76.137928";
Chr4	Cufflinks	exon	1940826	1940931	829	+	.	gene_id "CUFF.35"; transcript_id "AT4G04040.1"; exon_number "6"; FPKM "14.5874242373"; frac "0.727561"; conf_lo "13.015943"; conf_hi "16.158905"; cov "76.137928";
Chr4	Cufflinks	exon	1941011	1941074	829	+	.	gene_id "CUFF.35"; transcript_id "AT4G04040.1"; exon_number "7"; FPKM "14.5874242373"; frac "0.727561"; conf_lo "13.015943"; conf_hi "16.158905"; cov "76.137928";
Chr4	Cufflinks	exon	1941156	1941244	829	+	.	gene_id "CUFF.35"; transcript_id "AT4G04040.1"; exon_number "8"; FPKM "14.5874242373"; frac "0.727561"; conf_lo "13.015943"; conf_hi "16.158905"; cov "76.137928";
Chr4	Cufflinks	exon	1941341	1941472	829	+	.	gene_id "CUFF.35"; transcript_id "AT4G04040.1"; exon_number "9"; FPKM "14.5874242373"; frac "0.727561"; conf_lo "13.015943"; conf_hi "16.158905"; cov "76.137928";
Chr4	Cufflinks	exon	1941566	1941736	829	+	.	gene_id "CUFF.35"; transcript_id "AT4G04040.1"; exon_number "10"; FPKM "14.5874242373"; frac "0.727561"; conf_lo "13.015943"; conf_hi "16.158905"; cov "76.137928";
Chr4	Cufflinks	exon	1941850	1941965	829	+	.	gene_id "CUFF.35"; transcript_id "AT4G04040.1"; exon_number "11"; FPKM "14.5874242373"; frac "0.727561"; conf_lo "13.015943"; conf_hi "16.158905"; cov "76.137928";
Chr4	Cufflinks	exon	1942045	1942156	829	+	.	gene_id "CUFF.35"; transcript_id "AT4G04040.1"; exon_number "12"; FPKM "14.5874242373"; frac "0.727561"; conf_lo "13.015943"; conf_hi "16.158905"; cov "76.137928";
Chr4	Cufflinks	exon	1942246	1942330	829	+	.	gene_id "CUFF.35"; transcript_id "AT4G04040.1"; exon_number "13"; FPKM "14.5874242373"; frac "0.727561"; conf_lo "13.015943"; conf_hi "16.158905"; cov "76.137928";
Chr4	Cufflinks	exon	1942410	1942454	829	+	.	gene_id "CUFF.35"; transcript_id "AT4G04040.1"; exon_number "14"; FPKM "14.5874242373"; frac "0.727561"; conf_lo "13.015943"; conf_hi "16.158905"; cov "76.137928";
Chr4	Cufflinks	exon	1942525	1942593	829	+	.	gene_id "CUFF.35"; transcript_id "AT4G04040.1"; exon_number "15"; FPKM "14.5874242373"; frac "0.727561"; conf_lo "13.015943"; conf_hi "16.158905"; cov "76.137928";
Chr4	Cufflinks	exon	1942689	1942954	829	+	.	gene_id "CUFF.35"; transcript_id "AT4G04040.1"; exon_number "16"; FPKM "14.5874242373"; frac "0.727561"; conf_lo "13.015943"; conf_hi "16.158905"; cov "76.137928";
Chr4	Cufflinks	transcript	2122564	2126844	231	+	.	gene_id "CUFF.36"; transcript_id "CUFF.36.1"; FPKM "2.7391881604"; frac "0.212345"; conf_lo "2.135489"; conf_hi "3.342888"; cov "14.301492"; full_read_support "yes";
Chr4	Cufflinks	exon	2122564	2123548	231	+	.	gene_id "CUFF.36"; transcript_id "CUFF.36.1"; exon_number "1"; FPKM "2.7391881604"; frac "0.212345"; conf_lo "2.135489"; conf_hi "3.342888"; cov "14.301492";
Chr4	Cufflinks	exon	2123813	2123971	231	+	.	gene_id "CUFF.36"; transcript_id "CUFF.36.1"; exon_number "2"; FPKM "2.7391881604"; frac "0.212345"; conf_lo "2.135489"; conf_hi "3.342888"; cov "14.301492";
Chr4	Cufflinks	exon	2124075	2124211	231	+	.	gene_id "CUFF.36"; transcript_id "CUFF.36.1"; exon_number "3"; FPKM "2.7391881604"; frac "0.212345"; conf_lo "2.135489"; conf_hi "3.342888"; cov "14.301492";
Chr4	Cufflinks	exon	2124291	2124392	231	+	.	gene_id "CUFF.36"; transcript_id "CUFF.36.1"; exon_number "4"; FPKM "2.7391881604"; frac "0.212345"; conf_lo "2.135489"; conf_hi "3.342888"; cov "14.301492";
Chr4	Cufflinks	exon	2124472	2124594	231	+	.	gene_id "CUFF.36"; transcript_id "CUFF.36.1"; exon_number "5"; FPKM "2.7391881604"; frac "0.212345"; conf_lo "2.135489"; conf_hi "3.342888"; cov "14.301492";
Chr4	Cufflinks	exon	2124675	2124755	231	+	.	gene_id "CUFF.36"; transcript_id "CUFF.36.1"; exon_number "6"; FPKM "2.7391881604"; frac "0.212345"; conf_lo "2.135489"; conf_hi "3.342888"; cov "14.301492";
Chr4	Cufflinks	exon	2124841	2125181	231	+	.	gene_id "CUFF.36"; transcript_id "CUFF.36.1"; exon_number "7"; FPKM "2.7391881604"; frac "0.212345"; conf_lo "2.135489"; conf_hi "3.342888"; cov "14.301492";
Chr4	Cufflinks	exon	2125273	2125518	231	+	.	gene_id "CUFF.36"; transcript_id "CUFF.36.1"; exon_number "8"; FPKM "2.7391881604"; frac "0.212345"; conf_lo "2.135489"; conf_hi "3.342888"; cov "14.301492";
Chr4	Cufflinks	exon	2125606	2125930	231	+	.	gene_id "CUFF.36"; transcript_id "CUFF.36.1"; exon_number "9"; FPKM "2.7391881604"; frac "0.212345"; conf_lo "2.135489"; conf_hi "3.342888"; cov "14.301492";
Chr4	Cufflinks	exon	2126020	2126253	231	+	.	gene_id "CUFF.36"; transcript_id "CUFF.36.1"; exon_number "10"; FPKM "2.7391881604"; frac "0.212345"; conf_lo "2.135489"; conf_hi "3.342888"; cov "14.301492";
Chr4	Cufflinks	exon	2126367	2126844	231	+	.	gene_id "CUFF.36"; transcript_id "CUFF.36.1"; exon_number "11"; FPKM "2.7391881604"; frac "0.212345"; conf_lo "2.135489"; conf_hi "3.342888"; cov "14.301492";
Chr4	Cufflinks	transcript	2122685	2126844	1000	+	.	gene_id "CUFF.36"; transcript_id "AT4G04340.1"; FPKM "11.8169481845"; frac "0.787655"; conf_lo "10.593511"; conf_hi "13.040385"; cov "61.697111"; full_read_support "yes";
Chr4	Cufflinks	exon	2122685	2122895	1000	+	.	gene_id "CUFF.36"; transcript_id "AT4G04340.1"; exon_number "1"; FPKM "11.8169481845"; frac "0.787655"; conf_lo "10.593511"; conf_hi "13.040385"; cov "61.697111";
Chr4	Cufflinks	exon	2123194	2123548	1000	+	.	gene_id "CUFF.36"; transcript_id "AT4G04340.1"; exon_number "2"; FPKM "11.8169481845"; frac "0.787655"; conf_lo "10.593511"; conf_hi "13.040385"; cov "61.697111";
Chr4	Cufflinks	exon	2123813	2123971	1000	+	.	gene_id "CUFF.36"; transcript_id "AT4G04340.1"; exon_number "3"; FPKM "11.8169481845"; frac "0.787655"; conf_lo "10.593511"; conf_hi "13.040385"; cov "61.697111";
Chr4	Cufflinks	exon	2124075	2124210	1000	+	.	gene_id "CUFF.36"; transcript_id "AT4G04340.1"; exon_number "4"; FPKM "11.8169481845"; frac "0.787655"; conf_lo "10.593511"; conf_hi "13.040385"; cov "61.697111";
Chr4	Cufflinks	exon	2124291	2124392	1000	+	.	gene_id "CUFF.36"; transcript_id "AT4G04340.1"; exon_number "5"; FPKM "11.8169481845"; frac "0.787655"; conf_lo "10.593511"; conf_hi "13.040385"; cov "61.697111";
Chr4	Cufflinks	exon	2124472	2124594	1000	+	.	gene_id "CUFF.36"; transcript_id "AT4G04340.1"; exon_number "6"; FPKM "11.8169481845"; frac "0.787655"; conf_lo "10.593511"; conf_hi "13.040385"; cov "61.697111";
Chr4	Cufflinks	exon	2124675	2124755	1000	+	.	gene_id "CUFF.36"; transcript_id "AT4G04340.1"; exon_number "7"; FPKM "11.8169481845"; frac "0.787655"; conf_lo "10.593511"; conf_hi "13.040385"; cov "61.697111";
Chr4	Cufflinks	exon	2124841	2125181	1000	+	.	gene_id "CUFF.36"; transcript_id "AT4G04340.1"; exon_number "8"; FPKM "11.8169481845"; frac "0.787655"; conf_lo "10.593511"; conf_hi "13.040385"; cov "61.697111";
Chr4	Cufflinks	exon	2125273	2125518	1000	+	.	gene_id "CUFF.36"; transcript_id "AT4G04340.1"; exon_number "9"; FPKM "11.8169481845"; frac "0.787655"; conf_lo "10.593511"; conf_hi "13.040385"; cov "61.697111";
Chr4	Cufflinks	exon	2125606	2125930	1000	+	.	gene_id "CUFF.36"; transcript_id "AT4G04340.1"; exon_number "10"; FPKM "11.8169481845"; frac "0.787655"; conf_lo "10.593511"; conf_hi "13.040385"; cov "61.697111";
Chr4	Cufflinks	exon	2126020	2126253	1000	+	.	gene_id "CUFF.36"; transcript_id "AT4G04340.1"; exon_number "11"; FPKM "11.8169481845"; frac "0.787655"; conf_lo "10.593511"; conf_hi "13.040385"; cov "61.697111";
Chr4	Cufflinks	exon	2126367	2126844	1000	+	.	gene_id "CUFF.36"; transcript_id "AT4G04340.1"; exon_number "12"; FPKM "11.8169481845"; frac "0.787655"; conf_lo "10.593511"; conf_hi "13.040385"; cov "61.697111";
Chr4	Cufflinks	transcript	2122688	2126844	1	+	.	gene_id "CUFF.36"; transcript_id "AT4G04340.3"; FPKM "0.0000000000"; frac "0.000000"; conf_lo "0.000000"; conf_hi "0.040004"; cov "0.000000"; full_read_support "yes";
Chr4	Cufflinks	exon	2122688	2123548	1	+	.	gene_id "CUFF.36"; transcript_id "AT4G04340.3"; exon_number "1"; FPKM "0.0000000000"; frac "0.000000"; conf_lo "0.000000"; conf_hi "0.040004"; cov "0.000000";
Chr4	Cufflinks	exon	2123813	2123971	1	+	.	gene_id "CUFF.36"; transcript_id "AT4G04340.3"; exon_number "2"; FPKM "0.0000000000"; frac "0.000000"; conf_lo "0.000000"; conf_hi "0.040004"; cov "0.000000";
Chr4	Cufflinks	exon	2124075	2124210	1	+	.	gene_id "CUFF.36"; transcript_id "AT4G04340.3"; exon_number "3"; FPKM "0.0000000000"; frac "0.000000"; conf_lo "0.000000"; conf_hi "0.040004"; cov "0.000000";
Chr4	Cufflinks	exon	2124291	2124392	1	+	.	gene_id "CUFF.36"; transcript_id "AT4G04340.3"; exon_number "4"; FPKM "0.0000000000"; frac "0.000000"; conf_lo "0.000000"; conf_hi "0.040004"; cov "0.000000";
Chr4	Cufflinks	exon	2124472	2124594	1	+	.	gene_id "CUFF.36"; transcript_id "AT4G04340.3"; exon_number "5"; FPKM "0.0000000000"; frac "0.000000"; conf_lo "0.000000"; conf_hi "0.040004"; cov "0.000000";
Chr4	Cufflinks	exon	2124675	2124755	1	+	.	gene_id "CUFF.36"; transcript_id "AT4G04340.3"; exon_number "6"; FPKM "0.0000000000"; frac "0.000000"; conf_lo "0.000000"; conf_hi "0.040004"; cov "0.000000";
Chr4	Cufflinks	exon	2124841	2125181	1	+	.	gene_id "CUFF.36"; transcript_id "AT4G04340.3"; exon_number "7"; FPKM "0.0000000000"; frac "0.000000"; conf_lo "0.000000"; conf_hi "0.040004"; cov "0.000000";
Chr4	Cufflinks	exon	2125273	2125518	1	+	.	gene_id "CUFF.36"; transcript_id "AT4G04340.3"; exon_number "8"; FPKM "0.0000000000"; frac "0.000000"; conf_lo "0.000000"; conf_hi "0.040004"; cov "0.000000";
Chr4	Cufflinks	exon	2125606	2125930	1	+	.	gene_id "CUFF.36"; transcript_id "AT4G04340.3"; exon_number "9"; FPKM "0.0000000000"; frac "0.000000"; conf_lo "0.000000"; conf_hi "0.040004"; cov "0.000000";
Chr4	Cufflinks	exon	2126020	2126253	1	+	.	gene_id "CUFF.36"; transcript_id "AT4G04340.3"; exon_number "10"; FPKM "0.0000000000"; frac "0.000000"; conf_lo "0.000000"; conf_hi "0.040004"; cov "0.000000";
Chr4	Cufflinks	exon	2126367	2126844	1	+	.	gene_id "CUFF.36"; transcript_id "AT4G04340.3"; exon_number "11"; FPKM "0.0000000000"; frac "0.000000"; conf_lo "0.000000"; conf_hi "0.040004"; cov "0.000000";
Chr4	Cufflinks	transcript	2122908	2126844	1	+	.	gene_id "CUFF.36"; transcript_id "AT4G04340.2"; FPKM "0.0000000000"; frac "0.000000"; conf_lo "0.000000"; conf_hi "0.044602"; cov "0.000000"; full_read_support "yes";
Chr4	Cufflinks	exon	2122908	2123117	1	+	.	gene_id "CUFF.36"; transcript_id "AT4G04340.2"; exon_number "1"; FPKM "0.0000000000"; frac "0.000000"; conf_lo "0.000000"; conf_hi "0.044602"; cov "0.000000";
Chr4	Cufflinks	exon	2123194	2123548	1	+	.	gene_id "CUFF.36"; transcript_id "AT4G04340.2"; exon_number "2"; FPKM "0.0000000000"; frac "0.000000"; conf_lo "0.000000"; conf_hi "0.044602"; cov "0.000000";
Chr4	Cufflinks	exon	2123813	2123971	1	+	.	gene_id "CUFF.36"; transcript_id "AT4G04340.2"; exon_number "3"; FPKM "0.0000000000"; frac "0.000000"; conf_lo "0.000000"; conf_hi "0.044602"; cov "0.000000";
Chr4	Cufflinks	exon	2124075	2124210	1	+	.	gene_id "CUFF.36"; transcript_id "AT4G04340.2"; exon_number "4"; FPKM "0.0000000000"; frac "0.000000"; conf_lo "0.000000"; conf_hi "0.044602"; cov "0.000000";
Chr4	Cufflinks	exon	2124291	2124392	1	+	.	gene_id "CUFF.36"; transcript_id "AT4G04340.2"; exon_number "5"; FPKM "0.0000000000"; frac "0.000000"; conf_lo "0.000000"; conf_hi "0.044602"; cov "0.000000";
Chr4	Cufflinks	exon	2124472	2124594	1	+	.	gene_id "CUFF.36"; transcript_id "AT4G04340.2"; exon_number "6"; FPKM "0.0000000000"; frac "0.000000"; conf_lo "0.000000"; conf_hi "0.044602"; cov "0.000000";
Chr4	Cufflinks	exon	2124675	2124755	1	+	.	gene_id "CUFF.36"; transcript_id "AT4G04340.2"; exon_number "7"; FPKM "0.0000000000"; frac "0.000000"; conf_lo "0.000000"; conf_hi "0.044602"; cov "0.000000";
Chr4	Cufflinks	exon	2124841	2125181	1	+	.	gene_id "CUFF.36"; transcript_id "AT4G04340.2"; exon_number "8"; FPKM "0.0000000000"; frac "0.000000"; conf_lo "0.000000"; conf_hi "0.044602"; cov "0.000000";
Chr4	Cufflinks	exon	2125273	2125518	1	+	.	gene_id "CUFF.36"; transcript_id "AT4G04340.2"; exon_number "9"; FPKM "0.0000000000"; frac "0.000000"; conf_lo "0.000000"; conf_hi "0.044602"; cov "0.000000";
Chr4	Cufflinks	exon	2125606	2125930	1	+	.	gene_id "CUFF.36"; transcript_id "AT4G04340.2"; exon_number "10"; FPKM "0.0000000000"; frac "0.000000"; conf_lo "0.000000"; conf_hi "0.044602"; cov "0.000000";
Chr4	Cufflinks	exon	2126020	2126253	1	+	.	gene_id "CUFF.36"; transcript_id "AT4G04340.2"; exon_number "11"; FPKM "0.0000000000"; frac "0.000000"; conf_lo "0.000000"; conf_hi "0.044602"; cov "0.000000";
Chr4	Cufflinks	exon	2126367	2126844	1	+	.	gene_id "CUFF.36"; transcript_id "AT4G04340.2"; exon_number "12"; FPKM "0.0000000000"; frac "0.000000"; conf_lo "0.000000"; conf_hi "0.044602"; cov "0.000000";
Chr4	Cufflinks	transcript	2113404	2116693	1000	+	.	gene_id "CUFF.37"; transcript_id "AT4G04320.1"; FPKM "6.5240933552"; frac "0.543999"; conf_lo "5.528145"; conf_hi "7.520041"; cov "34.065151"; full_read_support "yes";
Chr4	Cufflinks	exon	2113404	2113648	1000	+	.	gene_id "CUFF.37"; transcript_id "AT4G04320.1"; exon_number "1"; FPKM "6.5240933552"; frac "0.543999"; conf_lo "5.528145"; conf_hi "7.520041"; cov "34.065151";
Chr4	Cufflinks	exon	2113882	2113964	1000	+	.	gene_id "CUFF.37"; transcript_id "AT4G04320.1"; exon_number "2"; FPKM "6.5240933552"; frac "0.543999"; conf_lo "5.528145"; conf_hi "7.520041"; cov "34.065151";
Chr4	Cufflinks	exon	2114036	2114126	1000	+	.	gene_id "CUFF.37"; transcript_id "AT4G04320.1"; exon_number "3"; FPKM "6.5240933552"; frac "0.543999"; conf_lo "5.528145"; conf_hi "7.520041"; cov "34.065151";
Chr4	Cufflinks	exon	2114222	2114348	1000	+	.	gene_id "CUFF.37"; transcript_id "AT4G04320.1"; exon_number "4"; FPKM "6.5240933552"; frac "0.543999"; conf_lo "5.528145"; conf_hi "7.520041"; cov "34.065151";
Chr4	Cufflinks	exon	2114435	2114600	1000	+	.	gene_id "CUFF.37"; transcript_id "AT4G04320.1"; exon_number "5"; FPKM "6.5240933552"; frac "0.543999"; conf_lo "5.528145"; conf_hi "7.520041"; cov "34.065151";
Chr4	Cufflinks	exon	2114721	2114865	1000	+	.	gene_id "CUFF.37"; transcript_id "AT4G04320.1"; exon_number "6"; FPKM "6.5240933552"; frac "0.543999"; conf_lo "5.528145"; conf_hi "7.520041"; cov "34.065151";
Chr4	Cufflinks	exon	2114949	2115039	1000	+	.	gene_id "CUFF.37"; transcript_id "AT4G04320.1"; exon_number "7"; FPKM "6.5240933552"; frac "0.543999"; conf_lo "5.528145"; conf_hi "7.520041"; cov "34.065151";
Chr4	Cufflinks	exon	2115121	2115179	1000	+	.	gene_id "CUFF.37"; transcript_id "AT4G04320.1"; exon_number "8"; FPKM "6.5240933552"; frac "0.543999"; conf_lo "5.528145"; conf_hi "7.520041"; cov "34.065151";
Chr4	Cufflinks	exon	2115257	2115334	1000	+	.	gene_id "CUFF.37"; transcript_id "AT4G04320.1"; exon_number "9"; FPKM "6.5240933552"; frac "0.543999"; conf_lo "5.528145"; conf_hi "7.520041"; cov "34.065151";
Chr4	Cufflinks	exon	2115463	2115546	1000	+	.	gene_id "CUFF.37"; transcript_id "AT4G04320.1"; exon_number "10"; FPKM "6.5240933552"; frac "0.543999"; conf_lo "5.528145"; conf_hi "7.520041"; cov "34.065151";
Chr4	Cufflinks	exon	2115638	2115813	1000	+	.	gene_id "CUFF.37"; transcript_id "AT4G04320.1"; exon_number "11"; FPKM "6.5240933552"; frac "0.543999"; conf_lo "5.528145"; conf_hi "7.520041"; cov "34.065151";
Chr4	Cufflinks	exon	2115900	2116028	1000	+	.	gene_id "CUFF.37"; transcript_id "AT4G04320.1"; exon_number "12"; FPKM "6.5240933552"; frac "0.543999"; conf_lo "5.528145"; conf_hi "7.520041"; cov "34.065151";
Chr4	Cufflinks	exon	2116113	2116185	1000	+	.	gene_id "CUFF.37"; transcript_id "AT4G04320.1"; exon_number "13"; FPKM "6.5240933552"; frac "0.543999"; conf_lo "5.528145"; conf_hi "7.520041"; cov "34.065151";
Chr4	Cufflinks	exon	2116268	2116353	1000	+	.	gene_id "CUFF.37"; transcript_id "AT4G04320.1"; exon_number "14"; FPKM "6.5240933552"; frac "0.543999"; conf_lo "5.528145"; conf_hi "7.520041"; cov "34.065151";
Chr4	Cufflinks	exon	2116441	2116693	1000	+	.	gene_id "CUFF.37"; transcript_id "AT4G04320.1"; exon_number "15"; FPKM "6.5240933552"; frac "0.543999"; conf_lo "5.528145"; conf_hi "7.520041"; cov "34.065151";
Chr4	Cufflinks	transcript	2113530	2116693	1	+	.	gene_id "CUFF.37"; transcript_id "AT4G04320.2"; FPKM "0.0000000000"; frac "0.000000"; conf_lo "0.000000"; conf_hi "0.074475"; cov "0.000000"; full_read_support "yes";
Chr4	Cufflinks	exon	2113530	2113648	1	+	.	gene_id "CUFF.37"; transcript_id "AT4G04320.2"; exon_number "1"; FPKM "0.0000000000"; frac "0.000000"; conf_lo "0.000000"; conf_hi "0.074475"; cov "0.000000";
Chr4	Cufflinks	exon	2113885	2113964	1	+	.	gene_id "CUFF.37"; transcript_id "AT4G04320.2"; exon_number "2"; FPKM "0.0000000000"; frac "0.000000"; conf_lo "0.000000"; conf_hi "0.074475"; cov "0.000000";
Chr4	Cufflinks	exon	2114036	2114126	1	+	.	gene_id "CUFF.37"; transcript_id "AT4G04320.2"; exon_number "3"; FPKM "0.0000000000"; frac "0.000000"; conf_lo "0.000000"; conf_hi "0.074475"; cov "0.000000";
Chr4	Cufflinks	exon	2114222	2114348	1	+	.	gene_id "CUFF.37"; transcript_id "AT4G04320.2"; exon_number "4"; FPKM "0.0000000000"; frac "0.000000"; conf_lo "0.000000"; conf_hi "0.074475"; cov "0.000000";
Chr4	Cufflinks	exon	2114435	2114600	1	+	.	gene_id "CUFF.37"; transcript_id "AT4G04320.2"; exon_number "5"; FPKM "0.0000000000"; frac "0.000000"; conf_lo "0.000000"; conf_hi "0.074475"; cov "0.000000";
Chr4	Cufflinks	exon	2114721	2114865	1	+	.	gene_id "CUFF.37"; transcript_id "AT4G04320.2"; exon_number "6"; FPKM "0.0000000000"; frac "0.000000"; conf_lo "0.000000"; conf_hi "0.074475"; cov "0.000000";
Chr4	Cufflinks	exon	2114949	2115039	1	+	.	gene_id "CUFF.37"; transcript_id "AT4G04320.2"; exon_number "7"; FPKM "0.0000000000"; frac "0.000000"; conf_lo "0.000000"; conf_hi "0.074475"; cov "0.000000";
Chr4	Cufflinks	exon	2115121	2115179	1	+	.	gene_id "CUFF.37"; transcript_id "AT4G04320.2"; exon_number "8"; FPKM "0.0000000000"; frac "0.000000"; conf_lo "0.000000"; conf_hi "0.074475"; cov "0.000000";
Chr4	Cufflinks	exon	2115257	2115334	1	+	.	gene_id "CUFF.37"; transcript_id "AT4G04320.2"; exon_number "9"; FPKM "0.0000000000"; frac "0.000000"; conf_lo "0.000000"; conf_hi "0.074475"; cov "0.000000";
Chr4	Cufflinks	exon	2115463	2115546	1	+	.	gene_id "CUFF.37"; transcript_id "AT4G04320.2"; exon_number "10"; FPKM "0.0000000000"; frac "0.000000"; conf_lo "0.000000"; conf_hi "0.074475"; cov "0.000000";
Chr4	Cufflinks	exon	2115638	2115813	1	+	.	gene_id "CUFF.37"; transcript_id "AT4G04320.2"; exon_number "11"; FPKM "0.0000000000"; frac "0.000000"; conf_lo "0.000000"; conf_hi "0.074475"; cov "0.000000";
Chr4	Cufflinks	exon	2115900	2116028	1	+	.	gene_id "CUFF.37"; transcript_id "AT4G04320.2"; exon_number "12"; FPKM "0.0000000000"; frac "0.000000"; conf_lo "0.000000"; conf_hi "0.074475"; cov "0.000000";
Chr4	Cufflinks	exon	2116113	2116185	1	+	.	gene_id "CUFF.37"; transcript_id "AT4G04320.2"; exon_number "13"; FPKM "0.0000000000"; frac "0.000000"; conf_lo "0.000000"; conf_hi "0.074475"; cov "0.000000";
Chr4	Cufflinks	exon	2116268	2116353	1	+	.	gene_id "CUFF.37"; transcript_id "AT4G04320.2"; exon_number "14"; FPKM "0.0000000000"; frac "0.000000"; conf_lo "0.000000"; conf_hi "0.074475"; cov "0.000000";
Chr4	Cufflinks	exon	2116441	2116693	1	+	.	gene_id "CUFF.37"; transcript_id "AT4G04320.2"; exon_number "15"; FPKM "0.0000000000"; frac "0.000000"; conf_lo "0.000000"; conf_hi "0.074475"; cov "0.000000";
Chr4	Cufflinks	transcript	2116553	2118597	1000	-	.	gene_id "CUFF.38"; transcript_id "AT4G04330.1"; FPKM "18.6038085965"; frac "0.456001"; conf_lo "15.519805"; conf_hi "21.687812"; cov "97.138640"; full_read_support "yes";
Chr4	Cufflinks	exon	2116553	2116780	1000	-	.	gene_id "CUFF.38"; transcript_id "AT4G04330.1"; exon_number "1"; FPKM "18.6038085965"; frac "0.456001"; conf_lo "15.519805"; conf_hi "21.687812"; cov "97.138640";
Chr4	Cufflinks	exon	2116866	2116928	1000	-	.	gene_id "CUFF.38"; transcript_id "AT4G04330.1"; exon_number "2"; FPKM "18.6038085965"; frac "0.456001"; conf_lo "15.519805"; conf_hi "21.687812"; cov "97.138640";
Chr4	Cufflinks	exon	2117038	2117054	1000	-	.	gene_id "CUFF.38"; transcript_id "AT4G04330.1"; exon_number "3"; FPKM "18.6038085965"; frac "0.456001"; conf_lo "15.519805"; conf_hi "21.687812"; cov "97.138640";
Chr4	Cufflinks	exon	2118003	2118120	1000	-	.	gene_id "CUFF.38"; transcript_id "AT4G04330.1"; exon_number "4"; FPKM "18.6038085965"; frac "0.456001"; conf_lo "15.519805"; conf_hi "21.687812"; cov "97.138640";
Chr4	Cufflinks	exon	2118203	2118297	1000	-	.	gene_id "CUFF.38"; transcript_id "AT4G04330.1"; exon_number "5"; FPKM "18.6038085965"; frac "0.456001"; conf_lo "15.519805"; conf_hi "21.687812"; cov "97.138640";
Chr4	Cufflinks	exon	2118413	2118597	1000	-	.	gene_id "CUFF.38"; transcript_id "AT4G04330.1"; exon_number "6"; FPKM "18.6038085965"; frac "0.456001"; conf_lo "15.519805"; conf_hi "21.687812"; cov "97.138640";
Chr4	Cufflinks	transcript	2128090	2133150	1000	+	.	gene_id "CUFF.40"; transcript_id "AT4G04350.1"; FPKM "10.3943387452"; frac "0.830019"; conf_lo "9.377384"; conf_hi "11.411294"; cov "54.260244"; full_read_support "yes";
Chr4	Cufflinks	exon	2128090	2128508	1000	+	.	gene_id "CUFF.40"; transcript_id "AT4G04350.1"; exon_number "1"; FPKM "10.3943387452"; frac "0.830019"; conf_lo "9.377384"; conf_hi "11.411294"; cov "54.260244";
Chr4	Cufflinks	exon	2128714	2128858	1000	+	.	gene_id "CUFF.40"; transcript_id "AT4G04350.1"; exon_number "2"; FPKM "10.3943387452"; frac "0.830019"; conf_lo "9.377384"; conf_hi "11.411294"; cov "54.260244";
Chr4	Cufflinks	exon	2128950	2129006	1000	+	.	gene_id "CUFF.40"; transcript_id "AT4G04350.1"; exon_number "3"; FPKM "10.3943387452"; frac "0.830019"; conf_lo "9.377384"; conf_hi "11.411294"; cov "54.260244";
Chr4	Cufflinks	exon	2129264	2129383	1000	+	.	gene_id "CUFF.40"; transcript_id "AT4G04350.1"; exon_number "4"; FPKM "10.3943387452"; frac "0.830019"; conf_lo "9.377384"; conf_hi "11.411294"; cov "54.260244";
Chr4	Cufflinks	exon	2129466	2129570	1000	+	.	gene_id "CUFF.40"; transcript_id "AT4G04350.1"; exon_number "5"; FPKM "10.3943387452"; frac "0.830019"; conf_lo "9.377384"; conf_hi "11.411294"; cov "54.260244";
Chr4	Cufflinks	exon	2129687	2129910	1000	+	.	gene_id "CUFF.40"; transcript_id "AT4G04350.1"; exon_number "6"; FPKM "10.3943387452"; frac "0.830019"; conf_lo "9.377384"; conf_hi "11.411294"; cov "54.260244";
Chr4	Cufflinks	exon	2129995	2130061	1000	+	.	gene_id "CUFF.40"; transcript_id "AT4G04350.1"; exon_number "7"; FPKM "10.3943387452"; frac "0.830019"; conf_lo "9.377384"; conf_hi "11.411294"; cov "54.260244";
Chr4	Cufflinks	exon	2130135	2130289	1000	+	.	gene_id "CUFF.40"; transcript_id "AT4G04350.1"; exon_number "8"; FPKM "10.3943387452"; frac "0.830019"; conf_lo "9.377384"; conf_hi "11.411294"; cov "54.260244";
Chr4	Cufflinks	exon	2130365	2130629	1000	+	.	gene_id "CUFF.40"; transcript_id "AT4G04350.1"; exon_number "9"; FPKM "10.3943387452"; frac "0.830019"; conf_lo "9.377384"; conf_hi "11.411294"; cov "54.260244";
Chr4	Cufflinks	exon	2130705	2130899	1000	+	.	gene_id "CUFF.40"; transcript_id "AT4G04350.1"; exon_number "10"; FPKM "10.3943387452"; frac "0.830019"; conf_lo "9.377384"; conf_hi "11.411294"; cov "54.260244";
Chr4	Cufflinks	exon	2130980	2131059	1000	+	.	gene_id "CUFF.40"; transcript_id "AT4G04350.1"; exon_number "11"; FPKM "10.3943387452"; frac "0.830019"; conf_lo "9.377384"; conf_hi "11.411294"; cov "54.260244";
Chr4	Cufflinks	exon	2131271	2131333	1000	+	.	gene_id "CUFF.40"; transcript_id "AT4G04350.1"; exon_number "12"; FPKM "10.3943387452"; frac "0.830019"; conf_lo "9.377384"; conf_hi "11.411294"; cov "54.260244";
Chr4	Cufflinks	exon	2131409	2131490	1000	+	.	gene_id "CUFF.40"; transcript_id "AT4G04350.1"; exon_number "13"; FPKM "10.3943387452"; frac "0.830019"; conf_lo "9.377384"; conf_hi "11.411294"; cov "54.260244";
Chr4	Cufflinks	exon	2131569	2131646	1000	+	.	gene_id "CUFF.40"; transcript_id "AT4G04350.1"; exon_number "14"; FPKM "10.3943387452"; frac "0.830019"; conf_lo "9.377384"; conf_hi "11.411294"; cov "54.260244";
Chr4	Cufflinks	exon	2131727	2131828	1000	+	.	gene_id "CUFF.40"; transcript_id "AT4G04350.1"; exon_number "15"; FPKM "10.3943387452"; frac "0.830019"; conf_lo "9.377384"; conf_hi "11.411294"; cov "54.260244";
Chr4	Cufflinks	exon	2131906	2132078	1000	+	.	gene_id "CUFF.40"; transcript_id "AT4G04350.1"; exon_number "16"; FPKM "10.3943387452"; frac "0.830019"; conf_lo "9.377384"; conf_hi "11.411294"; cov "54.260244";
Chr4	Cufflinks	exon	2132160	2132337	1000	+	.	gene_id "CUFF.40"; transcript_id "AT4G04350.1"; exon_number "17"; FPKM "10.3943387452"; frac "0.830019"; conf_lo "9.377384"; conf_hi "11.411294"; cov "54.260244";
Chr4	Cufflinks	exon	2132411	2132488	1000	+	.	gene_id "CUFF.40"; transcript_id "AT4G04350.1"; exon_number "18"; FPKM "10.3943387452"; frac "0.830019"; conf_lo "9.377384"; conf_hi "11.411294"; cov "54.260244";
Chr4	Cufflinks	exon	2132578	2132709	1000	+	.	gene_id "CUFF.40"; transcript_id "AT4G04350.1"; exon_number "19"; FPKM "10.3943387452"; frac "0.830019"; conf_lo "9.377384"; conf_hi "11.411294"; cov "54.260244";
Chr4	Cufflinks	exon	2132788	2133150	1000	+	.	gene_id "CUFF.40"; transcript_id "AT4G04350.1"; exon_number "20"; FPKM "10.3943387452"; frac "0.830019"; conf_lo "9.377384"; conf_hi "11.411294"; cov "54.260244";
Chr4	Cufflinks	transcript	2132841	2136279	1000	-	.	gene_id "CUFF.42"; transcript_id "CUFF.42.1"; FPKM "1.8923222164"; frac "0.169981"; conf_lo "1.511960"; conf_hi "2.272684"; cov "9.878249"; full_read_support "yes";
Chr4	Cufflinks	exon	2132841	2136279	1000	-	.	gene_id "CUFF.42"; transcript_id "CUFF.42.1"; exon_number "1"; FPKM "1.8923222164"; frac "0.169981"; conf_lo "1.511960"; conf_hi "2.272684"; cov "9.878249";
Chr4	Cufflinks	transcript	2133139	2133935	1	-	.	gene_id "CUFF.42"; transcript_id "AT4G04360.1"; FPKM "0.0000000000"; frac "0.000000"; conf_lo "0.000000"; conf_hi "0.295816"; cov "0.000000"; full_read_support "yes";
Chr4	Cufflinks	exon	2133139	2133461	1	-	.	gene_id "CUFF.42"; transcript_id "AT4G04360.1"; exon_number "1"; FPKM "0.0000000000"; frac "0.000000"; conf_lo "0.000000"; conf_hi "0.295816"; cov "0.000000";
Chr4	Cufflinks	exon	2133563	2133586	1	-	.	gene_id "CUFF.42"; transcript_id "AT4G04360.1"; exon_number "2"; FPKM "0.0000000000"; frac "0.000000"; conf_lo "0.000000"; conf_hi "0.295816"; cov "0.000000";
Chr4	Cufflinks	exon	2133680	2133935	1	-	.	gene_id "CUFF.42"; transcript_id "AT4G04360.1"; exon_number "3"; FPKM "0.0000000000"; frac "0.000000"; conf_lo "0.000000"; conf_hi "0.295816"; cov "0.000000";
Chr4	Cufflinks	transcript	2134060	2136249	1	-	.	gene_id "CUFF.42"; transcript_id "AT4G04370.1"; FPKM "0.0000000000"; frac "0.000000"; conf_lo "0.000000"; conf_hi "0.058150"; cov "0.000000"; full_read_support "yes";
Chr4	Cufflinks	exon	2134060	2136249	1	-	.	gene_id "CUFF.42"; transcript_id "AT4G04370.1"; exon_number "1"; FPKM "0.0000000000"; frac "0.000000"; conf_lo "0.000000"; conf_hi "0.058150"; cov "0.000000";
Chr4	Cufflinks	transcript	2259580	2262138	1000	+	.	gene_id "AT4G04540"; transcript_id "AT4G04540.1"; FPKM "0.2277355312"; frac "1.000000"; conf_lo "0.055584"; conf_hi "0.399887"; cov "1.189606"; full_read_support "no";
Chr4	Cufflinks	exon	2259580	2260426	1000	+	.	gene_id "AT4G04540"; transcript_id "AT4G04540.1"; exon_number "1"; FPKM "0.2277355312"; frac "1.000000"; conf_lo "0.055584"; conf_hi "0.399887"; cov "1.189606";
Chr4	Cufflinks	exon	2260510	2260635	1000	+	.	gene_id "AT4G04540"; transcript_id "AT4G04540.1"; exon_number "2"; FPKM "0.2277355312"; frac "1.000000"; conf_lo "0.055584"; conf_hi "0.399887"; cov "1.189606";
Chr4	Cufflinks	exon	2260716	2260849	1000	+	.	gene_id "AT4G04540"; transcript_id "AT4G04540.1"; exon_number "3"; FPKM "0.2277355312"; frac "1.000000"; conf_lo "0.055584"; conf_hi "0.399887"; cov "1.189606";
Chr4	Cufflinks	exon	2260936	2261146	1000	+	.	gene_id "AT4G04540"; transcript_id "AT4G04540.1"; exon_number "4"; FPKM "0.2277355312"; frac "1.000000"; conf_lo "0.055584"; conf_hi "0.399887"; cov "1.189606";
Chr4	Cufflinks	exon	2261226	2261463	1000	+	.	gene_id "AT4G04540"; transcript_id "AT4G04540.1"; exon_number "5"; FPKM "0.2277355312"; frac "1.000000"; conf_lo "0.055584"; conf_hi "0.399887"; cov "1.189606";
Chr4	Cufflinks	exon	2261549	2261687	1000	+	.	gene_id "AT4G04540"; transcript_id "AT4G04540.1"; exon_number "6"; FPKM "0.2277355312"; frac "1.000000"; conf_lo "0.055584"; conf_hi "0.399887"; cov "1.189606";
Chr4	Cufflinks	exon	2261854	2262138	1000	+	.	gene_id "AT4G04540"; transcript_id "AT4G04540.1"; exon_number "7"; FPKM "0.2277355312"; frac "1.000000"; conf_lo "0.055584"; conf_hi "0.399887"; cov "1.189606";
Chr4	Cufflinks	transcript	2270611	2274896	1	+	.	gene_id "AT4G04545"; transcript_id "AT4G04545.1"; FPKM "0.0000000000"; frac "0.000000"; conf_lo "0.000000"; conf_hi "0.000000"; cov "0.000000"; full_read_support "no";
Chr4	Cufflinks	exon	2270611	2270655	1	+	.	gene_id "AT4G04545"; transcript_id "AT4G04545.1"; exon_number "1"; FPKM "0.0000000000"; frac "0.000000"; conf_lo "0.000000"; conf_hi "0.000000"; cov "0.000000";
Chr4	Cufflinks	exon	2270762	2270842	1	+	.	gene_id "AT4G04545"; transcript_id "AT4G04545.1"; exon_number "2"; FPKM "0.0000000000"; frac "0.000000"; conf_lo "0.000000"; conf_hi "0.000000"; cov "0.000000";
Chr4	Cufflinks	exon	2271200	2271622	1	+	.	gene_id "AT4G04545"; transcript_id "AT4G04545.1"; exon_number "3"; FPKM "0.0000000000"; frac "0.000000"; conf_lo "0.000000"; conf_hi "0.000000"; cov "0.000000";
Chr4	Cufflinks	exon	2271892	2272104	1	+	.	gene_id "AT4G04545"; transcript_id "AT4G04545.1"; exon_number "4"; FPKM "0.0000000000"; frac "0.000000"; conf_lo "0.000000"; conf_hi "0.000000"; cov "0.000000";
Chr4	Cufflinks	exon	2272267	2272590	1	+	.	gene_id "AT4G04545"; transcript_id "AT4G04545.1"; exon_number "5"; FPKM "0.0000000000"; frac "0.000000"; conf_lo "0.000000"; conf_hi "0.000000"; cov "0.000000";
Chr4	Cufflinks	exon	2272684	2272854	1	+	.	gene_id "AT4G04545"; transcript_id "AT4G04545.1"; exon_number "6"; FPKM "0.0000000000"; frac "0.000000"; conf_lo "0.000000"; conf_hi "0.000000"; cov "0.000000";
Chr4	Cufflinks	exon	2272965	2273126	1	+	.	gene_id "AT4G04545"; transcript_id "AT4G04545.1"; exon_number "7"; FPKM "0.0000000000"; frac "0.000000"; conf_lo "0.000000"; conf_hi "0.000000"; cov "0.000000";
Chr4	Cufflinks	exon	2273202	2273321	1	+	.	gene_id "AT4G04545"; transcript_id "AT4G04545.1"; exon_number "8"; FPKM "0.0000000000"; frac "0.000000"; conf_lo "0.000000"; conf_hi "0.000000"; cov "0.000000";
Chr4	Cufflinks	exon	2273407	2273442	1	+	.	gene_id "AT4G04545"; transcript_id "AT4G04545.1"; exon_number "9"; FPKM "0.0000000000"; frac "0.000000"; conf_lo "0.000000"; conf_hi "0.000000"; cov "0.000000";
Chr4	Cufflinks	exon	2273521	2273915	1	+	.	gene_id "AT4G04545"; transcript_id "AT4G04545.1"; exon_number "10"; FPKM "0.0000000000"; frac "0.000000"; conf_lo "0.000000"; conf_hi "0.000000"; cov "0.000000";
Chr4	Cufflinks	exon	2273992	2274076	1	+	.	gene_id "AT4G04545"; transcript_id "AT4G04545.1"; exon_number "11"; FPKM "0.0000000000"; frac "0.000000"; conf_lo "0.000000"; conf_hi "0.000000"; cov "0.000000";
Chr4	Cufflinks	exon	2274220	2274655	1	+	.	gene_id "AT4G04545"; transcript_id "AT4G04545.1"; exon_number "12"; FPKM "0.0000000000"; frac "0.000000"; conf_lo "0.000000"; conf_hi "0.000000"; cov "0.000000";
Chr4	Cufflinks	exon	2274739	2274896	1	+	.	gene_id "AT4G04545"; transcript_id "AT4G04545.1"; exon_number "13"; FPKM "0.0000000000"; frac "0.000000"; conf_lo "0.000000"; conf_hi "0.000000"; cov "0.000000";
Chr4	Cufflinks	transcript	2275920	2277953	1000	-	.	gene_id "AT4G04547"; transcript_id "AT4G04547.1"; FPKM "0.0315679871"; frac "1.000000"; conf_lo "0.000000"; conf_hi "0.094704"; cov "0.164899"; full_read_support "yes";
Chr4	Cufflinks	exon	2275920	2277953	1000	-	.	gene_id "AT4G04547"; transcript_id "AT4G04547.1"; exon_number "1"; FPKM "0.0315679871"; frac "1.000000"; conf_lo "0.000000"; conf_hi "0.094704"; cov "0.164899";
Chr4	Cufflinks	transcript	2281319	2282656	1	-	.	gene_id "AT4G04550"; transcript_id "AT4G04550.1"; FPKM "0.0000000000"; frac "0.000000"; conf_lo "0.000000"; conf_hi "0.000000"; cov "0.000000"; full_read_support "no";
Chr4	Cufflinks	exon	2281319	2282656	1	-	.	gene_id "AT4G04550"; transcript_id "AT4G04550.1"; exon_number "1"; FPKM "0.0000000000"; frac "0.000000"; conf_lo "0.000000"; conf_hi "0.000000"; cov "0.000000";
Chr4	Cufflinks	transcript	2283665	2288386	1	-	.	gene_id "AT4G04560"; transcript_id "AT4G04560.1"; FPKM "0.0000000000"; frac "0.000000"; conf_lo "0.000000"; conf_hi "0.000000"; cov "0.000000"; full_read_support "no";
Chr4	Cufflinks	exon	2283665	2288386	1	-	.	gene_id "AT4G04560"; transcript_id "AT4G04560.1"; exon_number "1"; FPKM "0.0000000000"; frac "0.000000"; conf_lo "0.000000"; conf_hi "0.000000"; cov "0.000000";
Chr4	Cufflinks	transcript	2289959	2292391	890	+	.	gene_id "CUFF.43"; transcript_id "AT4G04570.2"; FPKM "4.8902798656"; frac "0.374332"; conf_lo "3.870683"; conf_hi "5.909876"; cov "25.536745"; full_read_support "yes";
Chr4	Cufflinks	exon	2289959	2290885	890	+	.	gene_id "CUFF.43"; transcript_id "AT4G04570.2"; exon_number "1"; FPKM "4.8902798656"; frac "0.374332"; conf_lo "3.870683"; conf_hi "5.909876"; cov "25.536745";
Chr4	Cufflinks	exon	2291048	2291164	890	+	.	gene_id "CUFF.43"; transcript_id "AT4G04570.2"; exon_number "2"; FPKM "4.8902798656"; frac "0.374332"; conf_lo "3.870683"; conf_hi "5.909876"; cov "25.536745";
Chr4	Cufflinks	exon	2291235	2291368	890	+	.	gene_id "CUFF.43"; transcript_id "AT4G04570.2"; exon_number "3"; FPKM "4.8902798656"; frac "0.374332"; conf_lo "3.870683"; conf_hi "5.909876"; cov "25.536745";
Chr4	Cufflinks	exon	2291456	2291666	890	+	.	gene_id "CUFF.43"; transcript_id "AT4G04570.2"; exon_number "4"; FPKM "4.8902798656"; frac "0.374332"; conf_lo "3.870683"; conf_hi "5.909876"; cov "25.536745";
Chr4	Cufflinks	exon	2291746	2291983	890	+	.	gene_id "CUFF.43"; transcript_id "AT4G04570.2"; exon_number "5"; FPKM "4.8902798656"; frac "0.374332"; conf_lo "3.870683"; conf_hi "5.909876"; cov "25.536745";
Chr4	Cufflinks	exon	2292081	2292391	890	+	.	gene_id "CUFF.43"; transcript_id "AT4G04570.2"; exon_number "6"; FPKM "4.8902798656"; frac "0.374332"; conf_lo "3.870683"; conf_hi "5.909876"; cov "25.536745";
Chr4	Cufflinks	transcript	2289959	2292755	1000	+	.	gene_id "CUFF.43"; transcript_id "AT4G04570.1"; FPKM "5.4896517868"; frac "0.457032"; conf_lo "4.480802"; conf_hi "6.498502"; cov "28.666629"; full_read_support "yes";
Chr4	Cufflinks	exon	2289959	2290885	1000	+	.	gene_id "CUFF.43"; transcript_id "AT4G04570.1"; exon_number "1"; FPKM "5.4896517868"; frac "0.457032"; conf_lo "4.480802"; conf_hi "6.498502"; cov "28.666629";
Chr4	Cufflinks	exon	2291048	2291164	1000	+	.	gene_id "CUFF.43"; transcript_id "AT4G04570.1"; exon_number "2"; FPKM "5.4896517868"; frac "0.457032"; conf_lo "4.480802"; conf_hi "6.498502"; cov "28.666629";
Chr4	Cufflinks	exon	2291235	2291368	1000	+	.	gene_id "CUFF.43"; transcript_id "AT4G04570.1"; exon_number "3"; FPKM "5.4896517868"; frac "0.457032"; conf_lo "4.480802"; conf_hi "6.498502"; cov "28.666629";
Chr4	Cufflinks	exon	2291456	2291666	1000	+	.	gene_id "CUFF.43"; transcript_id "AT4G04570.1"; exon_number "4"; FPKM "5.4896517868"; frac "0.457032"; conf_lo "4.480802"; conf_hi "6.498502"; cov "28.666629";
Chr4	Cufflinks	exon	2291746	2291983	1000	+	.	gene_id "CUFF.43"; transcript_id "AT4G04570.1"; exon_number "5"; FPKM "5.4896517868"; frac "0.457032"; conf_lo "4.480802"; conf_hi "6.498502"; cov "28.666629";
Chr4	Cufflinks	exon	2292081	2292219	1000	+	.	gene_id "CUFF.43"; transcript_id "AT4G04570.1"; exon_number "6"; FPKM "5.4896517868"; frac "0.457032"; conf_lo "4.480802"; conf_hi "6.498502"; cov "28.666629";
Chr4	Cufflinks	exon	2292433	2292755	1000	+	.	gene_id "CUFF.43"; transcript_id "AT4G04570.1"; exon_number "7"; FPKM "5.4896517868"; frac "0.457032"; conf_lo "4.480802"; conf_hi "6.498502"; cov "28.666629";
Chr4	Cufflinks	transcript	2290534	2292956	422	+	.	gene_id "CUFF.43"; transcript_id "CUFF.43.3"; FPKM "2.3187758707"; frac "0.168636"; conf_lo "1.607704"; conf_hi "3.029848"; cov "12.108507"; full_read_support "yes";
Chr4	Cufflinks	exon	2290534	2290683	422	+	.	gene_id "CUFF.43"; transcript_id "CUFF.43.3"; exon_number "1"; FPKM "2.3187758707"; frac "0.168636"; conf_lo "1.607704"; conf_hi "3.029848"; cov "12.108507";
Chr4	Cufflinks	exon	2290760	2290885	422	+	.	gene_id "CUFF.43"; transcript_id "CUFF.43.3"; exon_number "2"; FPKM "2.3187758707"; frac "0.168636"; conf_lo "1.607704"; conf_hi "3.029848"; cov "12.108507";
Chr4	Cufflinks	exon	2291048	2291164	422	+	.	gene_id "CUFF.43"; transcript_id "CUFF.43.3"; exon_number "3"; FPKM "2.3187758707"; frac "0.168636"; conf_lo "1.607704"; conf_hi "3.029848"; cov "12.108507";
Chr4	Cufflinks	exon	2291235	2291368	422	+	.	gene_id "CUFF.43"; transcript_id "CUFF.43.3"; exon_number "4"; FPKM "2.3187758707"; frac "0.168636"; conf_lo "1.607704"; conf_hi "3.029848"; cov "12.108507";
Chr4	Cufflinks	exon	2291456	2291666	422	+	.	gene_id "CUFF.43"; transcript_id "CUFF.43.3"; exon_number "5"; FPKM "2.3187758707"; frac "0.168636"; conf_lo "1.607704"; conf_hi "3.029848"; cov "12.108507";
Chr4	Cufflinks	exon	2291746	2291983	422	+	.	gene_id "CUFF.43"; transcript_id "CUFF.43.3"; exon_number "6"; FPKM "2.3187758707"; frac "0.168636"; conf_lo "1.607704"; conf_hi "3.029848"; cov "12.108507";
Chr4	Cufflinks	exon	2292081	2292956	422	+	.	gene_id "CUFF.43"; transcript_id "CUFF.43.3"; exon_number "7"; FPKM "2.3187758707"; frac "0.168636"; conf_lo "1.607704"; conf_hi "3.029848"; cov "12.108507";
Chr4	Cufflinks	transcript	2181225	2193763	1000	+	.	gene_id "CUFF.39"; transcript_id "CUFF.39.1"; FPKM "0.4842199678"; frac "0.571281"; conf_lo "0.255996"; conf_hi "0.712444"; cov "2.521586"; full_read_support "yes";
Chr4	Cufflinks	exon	2181225	2181531	1000	+	.	gene_id "CUFF.39"; transcript_id "CUFF.39.1"; exon_number "1"; FPKM "0.4842199678"; frac "0.571281"; conf_lo "0.255996"; conf_hi "0.712444"; cov "2.521586";
Chr4	Cufflinks	exon	2181632	2181718	1000	+	.	gene_id "CUFF.39"; transcript_id "CUFF.39.1"; exon_number "2"; FPKM "0.4842199678"; frac "0.571281"; conf_lo "0.255996"; conf_hi "0.712444"; cov "2.521586";
Chr4	Cufflinks	exon	2191233	2193763	1000	+	.	gene_id "CUFF.39"; transcript_id "CUFF.39.1"; exon_number "3"; FPKM "0.4842199678"; frac "0.571281"; conf_lo "0.255996"; conf_hi "0.712444"; cov "2.521586";
Chr4	Cufflinks	transcript	2181225	2193763	772	+	.	gene_id "CUFF.39"; transcript_id "CUFF.39.2"; FPKM "0.3742942874"; frac "0.428719"; conf_lo "0.167133"; conf_hi "0.581456"; cov "1.949145"; full_read_support "yes";
Chr4	Cufflinks	exon	2181225	2181396	772	+	.	gene_id "CUFF.39"; transcript_id "CUFF.39.2"; exon_number "1"; FPKM "0.3742942874"; frac "0.428719"; conf_lo "0.167133"; conf_hi "0.581456"; cov "1.949145";
Chr4	Cufflinks	exon	2181468	2181536	772	+	.	gene_id "CUFF.39"; transcript_id "CUFF.39.2"; exon_number "2"; FPKM "0.3742942874"; frac "0.428719"; conf_lo "0.167133"; conf_hi "0.581456"; cov "1.949145";
Chr4	Cufflinks	exon	2181637	2181718	772	+	.	gene_id "CUFF.39"; transcript_id "CUFF.39.2"; exon_number "3"; FPKM "0.3742942874"; frac "0.428719"; conf_lo "0.167133"; conf_hi "0.581456"; cov "1.949145";
Chr4	Cufflinks	exon	2191241	2193763	772	+	.	gene_id "CUFF.39"; transcript_id "CUFF.39.2"; exon_number "4"; FPKM "0.3742942874"; frac "0.428719"; conf_lo "0.167133"; conf_hi "0.581456"; cov "1.949145";
Chr4	Cufflinks	transcript	2189515	2193763	1	+	.	gene_id "CUFF.39"; transcript_id "AT4G04410.1"; FPKM "0.0000000000"; frac "0.000000"; conf_lo "0.000000"; conf_hi "0.028472"; cov "0.000000"; full_read_support "yes";
Chr4	Cufflinks	exon	2189515	2193763	1	+	.	gene_id "CUFF.39"; transcript_id "AT4G04410.1"; exon_number "1"; FPKM "0.0000000000"; frac "0.000000"; conf_lo "0.000000"; conf_hi "0.028472"; cov "0.000000";
Chr4	Cufflinks	transcript	2183508	2184033	1000	+	.	gene_id "CUFF.41"; transcript_id "CUFF.41.1"; FPKM "2.2137494819"; frac "1.000000"; conf_lo "0.930793"; conf_hi "3.496706"; cov "11.548384"; full_read_support "yes";
Chr4	Cufflinks	exon	2183508	2184033	1000	+	.	gene_id "CUFF.41"; transcript_id "CUFF.41.1"; exon_number "1"; FPKM "2.2137494819"; frac "1.000000"; conf_lo "0.930793"; conf_hi "3.496706"; cov "11.548384";
Chr4	Cufflinks	transcript	2184059	2184400	1	-	.	gene_id "AT4G04408"; transcript_id "AT4G04408.1"; FPKM "0.0000000000"; frac "0.000000"; conf_lo "0.000000"; conf_hi "0.000000"; cov "0.000000"; full_read_support "no";
Chr4	Cufflinks	exon	2184059	2184400	1	-	.	gene_id "AT4G04408"; transcript_id "AT4G04408.1"; exon_number "1"; FPKM "0.0000000000"; frac "0.000000"; conf_lo "0.000000"; conf_hi "0.000000"; cov "0.000000";
Chr4	Cufflinks	transcript	2184420	2184717	1	+	.	gene_id "AT4G04409"; transcript_id "AT4G04409.1"; FPKM "0.0000000000"; frac "0.000000"; conf_lo "0.000000"; conf_hi "0.000000"; cov "0.000000"; full_read_support "no";
Chr4	Cufflinks	exon	2184420	2184717	1	+	.	gene_id "AT4G04409"; transcript_id "AT4G04409.1"; exon_number "1"; FPKM "0.0000000000"; frac "0.000000"; conf_lo "0.000000"; conf_hi "0.000000"; cov "0.000000";
Chr4	Cufflinks	transcript	2725690	2726065	1	+	.	gene_id "AT4G05340"; transcript_id "AT4G05340.1"; FPKM "0.0000000000"; frac "0.000000"; conf_lo "0.000000"; conf_hi "0.000000"; cov "0.000000"; full_read_support "no";
Chr4	Cufflinks	exon	2725690	2725767	1	+	.	gene_id "AT4G05340"; transcript_id "AT4G05340.1"; exon_number "1"; FPKM "0.0000000000"; frac "0.000000"; conf_lo "0.000000"; conf_hi "0.000000"; cov "0.000000";
Chr4	Cufflinks	exon	2725853	2726065	1	+	.	gene_id "AT4G05340"; transcript_id "AT4G05340.1"; exon_number "2"; FPKM "0.0000000000"; frac "0.000000"; conf_lo "0.000000"; conf_hi "0.000000"; cov "0.000000";
Chr4	Cufflinks	transcript	2726910	2727530	1	-	.	gene_id "AT4G05350"; transcript_id "AT4G05350.1"; FPKM "0.0000000000"; frac "0.000000"; conf_lo "0.000000"; conf_hi "0.000000"; cov "0.000000"; full_read_support "no";
Chr4	Cufflinks	exon	2726910	2727530	1	-	.	gene_id "AT4G05350"; transcript_id "AT4G05350.1"; exon_number "1"; FPKM "0.0000000000"; frac "0.000000"; conf_lo "0.000000"; conf_hi "0.000000"; cov "0.000000";
Chr4	Cufflinks	transcript	2736119	2738039	912	+	.	gene_id "CUFF.45"; transcript_id "CUFF.45.1"; FPKM "1.3502286466"; frac "0.831541"; conf_lo "0.814845"; conf_hi "1.885613"; cov "7.053091"; full_read_support "no";
Chr4	Cufflinks	exon	2736119	2736613	912	+	.	gene_id "CUFF.45"; transcript_id "CUFF.45.1"; exon_number "1"; FPKM "1.3502286466"; frac "0.831541"; conf_lo "0.814845"; conf_hi "1.885613"; cov "7.053091";
Chr4	Cufflinks	exon	2736956	2737514	912	+	.	gene_id "CUFF.45"; transcript_id "CUFF.45.1"; exon_number "2"; FPKM "1.3502286466"; frac "0.831541"; conf_lo "0.814845"; conf_hi "1.885613"; cov "7.053091";
Chr4	Cufflinks	exon	2737606	2738039	912	+	.	gene_id "CUFF.45"; transcript_id "CUFF.45.1"; exon_number "3"; FPKM "1.3502286466"; frac "0.831541"; conf_lo "0.814845"; conf_hi "1.885613"; cov "7.053091";
Chr4	Cufflinks	transcript	2736135	2736584	1000	+	.	gene_id "CUFF.45"; transcript_id "AT4G05370.1"; FPKM "1.4796744291"; frac "0.168459"; conf_lo "0.000000"; conf_hi "3.033403"; cov "7.729268"; full_read_support "yes";
Chr4	Cufflinks	exon	2736135	2736584	1000	+	.	gene_id "CUFF.45"; transcript_id "AT4G05370.1"; exon_number "1"; FPKM "1.4796744291"; frac "0.168459"; conf_lo "0.000000"; conf_hi "3.033403"; cov "7.729268";
Chr4	Cufflinks	transcript	2737146	2737983	1	+	.	gene_id "CUFF.45"; transcript_id "AT4G05380.1"; FPKM "0.0000000000"; frac "0.000000"; conf_lo "0.000000"; conf_hi "0.215789"; cov "0.000000"; full_read_support "yes";
Chr4	Cufflinks	exon	2737146	2737514	1	+	.	gene_id "CUFF.45"; transcript_id "AT4G05380.1"; exon_number "1"; FPKM "0.0000000000"; frac "0.000000"; conf_lo "0.000000"; conf_hi "0.215789"; cov "0.000000";
Chr4	Cufflinks	exon	2737606	2737983	1	+	.	gene_id "CUFF.45"; transcript_id "AT4G05380.1"; exon_number "2"; FPKM "0.0000000000"; frac "0.000000"; conf_lo "0.000000"; conf_hi "0.215789"; cov "0.000000";
Chr4	Cufflinks	transcript	2728204	2732337	1	+	.	gene_id "CUFF.44"; transcript_id "AT4G05360.1"; FPKM "0.0000000000"; frac "0.000000"; conf_lo "0.000000"; conf_hi "0.000000"; cov "0.000000"; full_read_support "no";
Chr4	Cufflinks	exon	2728204	2728264	1	+	.	gene_id "CUFF.44"; transcript_id "AT4G05360.1"; exon_number "1"; FPKM "0.0000000000"; frac "0.000000"; conf_lo "0.000000"; conf_hi "0.000000"; cov "0.000000";
Chr4	Cufflinks	exon	2728476	2728625	1	+	.	gene_id "CUFF.44"; transcript_id "AT4G05360.1"; exon_number "2"; FPKM "0.0000000000"; frac "0.000000"; conf_lo "0.000000"; conf_hi "0.000000"; cov "0.000000";
Chr4	Cufflinks	exon	2728710	2728740	1	+	.	gene_id "CUFF.44"; transcript_id "AT4G05360.1"; exon_number "3"; FPKM "0.0000000000"; frac "0.000000"; conf_lo "0.000000"; conf_hi "0.000000"; cov "0.000000";
Chr4	Cufflinks	exon	2728989	2729110	1	+	.	gene_id "CUFF.44"; transcript_id "AT4G05360.1"; exon_number "4"; FPKM "0.0000000000"; frac "0.000000"; conf_lo "0.000000"; conf_hi "0.000000"; cov "0.000000";
Chr4	Cufflinks	exon	2729194	2729435	1	+	.	gene_id "CUFF.44"; transcript_id "AT4G05360.1"; exon_number "5"; FPKM "0.0000000000"; frac "0.000000"; conf_lo "0.000000"; conf_hi "0.000000"; cov "0.000000";
Chr4	Cufflinks	exon	2729564	2729710	1	+	.	gene_id "CUFF.44"; transcript_id "AT4G05360.1"; exon_number "6"; FPKM "0.0000000000"; frac "0.000000"; conf_lo "0.000000"; conf_hi "0.000000"; cov "0.000000";
Chr4	Cufflinks	exon	2729799	2729884	1	+	.	gene_id "CUFF.44"; transcript_id "AT4G05360.1"; exon_number "7"; FPKM "0.0000000000"; frac "0.000000"; conf_lo "0.000000"; conf_hi "0.000000"; cov "0.000000";
Chr4	Cufflinks	exon	2729969	2730077	1	+	.	gene_id "CUFF.44"; transcript_id "AT4G05360.1"; exon_number "8"; FPKM "0.0000000000"; frac "0.000000"; conf_lo "0.000000"; conf_hi "0.000000"; cov "0.000000";
Chr4	Cufflinks	exon	2731001	2732167	1	+	.	gene_id "CUFF.44"; transcript_id "AT4G05360.1"; exon_number "9"; FPKM "0.0000000000"; frac "0.000000"; conf_lo "0.000000"; conf_hi "0.000000"; cov "0.000000";
Chr4	Cufflinks	exon	2732245	2732337	1	+	.	gene_id "CUFF.44"; transcript_id "AT4G05360.1"; exon_number "10"; FPKM "0.0000000000"; frac "0.000000"; conf_lo "0.000000"; conf_hi "0.000000"; cov "0.000000";
Chr4	Cufflinks	transcript	2753582	2754420	1000	+	.	gene_id "AT4G05430"; transcript_id "AT4G05430.1"; FPKM "0.7332089755"; frac "1.000000"; conf_lo "0.000000"; conf_hi "1.466772"; cov "3.830010"; full_read_support "no";
Chr4	Cufflinks	exon	2753582	2753882	1000	+	.	gene_id "AT4G05430"; transcript_id "AT4G05430.1"; exon_number "1"; FPKM "0.7332089755"; frac "1.000000"; conf_lo "0.000000"; conf_hi "1.466772"; cov "3.830010";
Chr4	Cufflinks	exon	2754088	2754118	1000	+	.	gene_id "AT4G05430"; transcript_id "AT4G05430.1"; exon_number "2"; FPKM "0.7332089755"; frac "1.000000"; conf_lo "0.000000"; conf_hi "1.466772"; cov "3.830010";
Chr4	Cufflinks	exon	2754225	2754420	1000	+	.	gene_id "AT4G05430"; transcript_id "AT4G05430.1"; exon_number "3"; FPKM "0.7332089755"; frac "1.000000"; conf_lo "0.000000"; conf_hi "1.466772"; cov "3.830010";
Chr4	Cufflinks	transcript	2763256	2765351	1	-	.	gene_id "AT4G05470"; transcript_id "AT4G05470.1"; FPKM "0.0000000000"; frac "0.000000"; conf_lo "0.000000"; conf_hi "0.000000"; cov "0.000000"; full_read_support "no";
Chr4	Cufflinks	exon	2763256	2763757	1	-	.	gene_id "AT4G05470"; transcript_id "AT4G05470.1"; exon_number "1"; FPKM "0.0000000000"; frac "0.000000"; conf_lo "0.000000"; conf_hi "0.000000"; cov "0.000000";
Chr4	Cufflinks	exon	2764939	2765351	1	-	.	gene_id "AT4G05470"; transcript_id "AT4G05470.1"; exon_number "2"; FPKM "0.0000000000"; frac "0.000000"; conf_lo "0.000000"; conf_hi "0.000000"; cov "0.000000";
Chr4	Cufflinks	transcript	2765962	2767957	1	-	.	gene_id "AT4G05475"; transcript_id "AT4G05475.1"; FPKM "0.0000000000"; frac "0.000000"; conf_lo "0.000000"; conf_hi "0.000000"; cov "0.000000"; full_read_support "no";
Chr4	Cufflinks	exon	2765962	2766499	1	-	.	gene_id "AT4G05475"; transcript_id "AT4G05475.1"; exon_number "1"; FPKM "0.0000000000"; frac "0.000000"; conf_lo "0.000000"; conf_hi "0.000000"; cov "0.000000";
Chr4	Cufflinks	exon	2767566	2767957	1	-	.	gene_id "AT4G05475"; transcript_id "AT4G05475.1"; exon_number "2"; FPKM "0.0000000000"; frac "0.000000"; conf_lo "0.000000"; conf_hi "0.000000"; cov "0.000000";
Chr4	Cufflinks	transcript	2776207	2776365	1	-	.	gene_id "AT4G05494"; transcript_id "AT4G05494.1"; FPKM "0.0000000000"; frac "0.000000"; conf_lo "0.000000"; conf_hi "0.000000"; cov "0.000000"; full_read_support "no";
Chr4	Cufflinks	exon	2776207	2776365	1	-	.	gene_id "AT4G05494"; transcript_id "AT4G05494.1"; exon_number "1"; FPKM "0.0000000000"; frac "0.000000"; conf_lo "0.000000"; conf_hi "0.000000"; cov "0.000000";
Chr4	Cufflinks	transcript	2776689	2777150	1	-	.	gene_id "AT4G05495"; transcript_id "AT4G05495.1"; FPKM "0.0000000000"; frac "0.000000"; conf_lo "0.000000"; conf_hi "0.000000"; cov "0.000000"; full_read_support "no";
Chr4	Cufflinks	exon	2776689	2777150	1	-	.	gene_id "AT4G05495"; transcript_id "AT4G05495.1"; exon_number "1"; FPKM "0.0000000000"; frac "0.000000"; conf_lo "0.000000"; conf_hi "0.000000"; cov "0.000000";
Chr4	Cufflinks	transcript	2777903	2778801	1	-	.	gene_id "AT4G05497"; transcript_id "AT4G05497.1"; FPKM "0.0000000000"; frac "0.000000"; conf_lo "0.000000"; conf_hi "0.000000"; cov "0.000000"; full_read_support "no";
Chr4	Cufflinks	exon	2777903	2778290	1	-	.	gene_id "AT4G05497"; transcript_id "AT4G05497.1"; exon_number "1"; FPKM "0.0000000000"; frac "0.000000"; conf_lo "0.000000"; conf_hi "0.000000"; cov "0.000000";
Chr4	Cufflinks	exon	2778449	2778801	1	-	.	gene_id "AT4G05497"; transcript_id "AT4G05497.1"; exon_number "2"; FPKM "0.0000000000"; frac "0.000000"; conf_lo "0.000000"; conf_hi "0.000000"; cov "0.000000";
Chr4	Cufflinks	transcript	2780170	2782675	1	-	.	gene_id "AT4G05500"; transcript_id "AT4G05500.1"; FPKM "0.0000000000"; frac "0.000000"; conf_lo "0.000000"; conf_hi "0.000000"; cov "0.000000"; full_read_support "no";
Chr4	Cufflinks	exon	2780170	2782675	1	-	.	gene_id "AT4G05500"; transcript_id "AT4G05500.1"; exon_number "1"; FPKM "0.0000000000"; frac "0.000000"; conf_lo "0.000000"; conf_hi "0.000000"; cov "0.000000";
Chr4	Cufflinks	transcript	2783273	2785276	1	-	.	gene_id "AT4G05502"; transcript_id "AT4G05502.1"; FPKM "0.0000000000"; frac "0.000000"; conf_lo "0.000000"; conf_hi "0.000000"; cov "0.000000"; full_read_support "no";
Chr4	Cufflinks	exon	2783273	2785276	1	-	.	gene_id "AT4G05502"; transcript_id "AT4G05502.1"; exon_number "1"; FPKM "0.0000000000"; frac "0.000000"; conf_lo "0.000000"; conf_hi "0.000000"; cov "0.000000";
Chr4	Cufflinks	transcript	2771044	2772252	1000	-	.	gene_id "AT4G05490"; transcript_id "AT4G05490.1"; FPKM "0.0809700852"; frac "1.000000"; conf_lo "0.000000"; conf_hi "0.242910"; cov "0.422958"; full_read_support "no";
Chr4	Cufflinks	exon	2771044	2771602	1000	-	.	gene_id "AT4G05490"; transcript_id "AT4G05490.1"; exon_number "1"; FPKM "0.0809700852"; frac "1.000000"; conf_lo "0.000000"; conf_hi "0.242910"; cov "0.422958";
Chr4	Cufflinks	exon	2771888	2772252	1000	-	.	gene_id "AT4G05490"; transcript_id "AT4G05490.1"; exon_number "2"; FPKM "0.0809700852"; frac "1.000000"; conf_lo "0.000000"; conf_hi "0.242910"; cov "0.422958";
Chr4	Cufflinks	transcript	2785708	2787991	1	+	.	gene_id "AT4G05505"; transcript_id "AT4G05505.1"; FPKM "0.0000000000"; frac "0.000000"; conf_lo "0.000000"; conf_hi "0.000000"; cov "0.000000"; full_read_support "no";
Chr4	Cufflinks	exon	2785708	2787991	1	+	.	gene_id "AT4G05505"; transcript_id "AT4G05505.1"; exon_number "1"; FPKM "0.0000000000"; frac "0.000000"; conf_lo "0.000000"; conf_hi "0.000000"; cov "0.000000";
Chr4	Cufflinks	transcript	2789656	2789741	1	-	.	gene_id "AT4G05508"; transcript_id "AT4G05508.1"; FPKM "0.0000000000"; frac "0.000000"; conf_lo "0.000000"; conf_hi "0.000000"; cov "0.000000"; full_read_support "no";
Chr4	Cufflinks	exon	2789656	2789741	1	-	.	gene_id "AT4G05508"; transcript_id "AT4G05508.1"; exon_number "1"; FPKM "0.0000000000"; frac "0.000000"; conf_lo "0.000000"; conf_hi "0.000000"; cov "0.000000";
Chr4	Cufflinks	transcript	2790193	2792321	1	-	.	gene_id "AT4G05510"; transcript_id "AT4G05510.1"; FPKM "0.0000000000"; frac "0.000000"; conf_lo "0.000000"; conf_hi "0.000000"; cov "0.000000"; full_read_support "no";
Chr4	Cufflinks	exon	2790193	2792321	1	-	.	gene_id "AT4G05510"; transcript_id "AT4G05510.1"; exon_number "1"; FPKM "0.0000000000"; frac "0.000000"; conf_lo "0.000000"; conf_hi "0.000000"; cov "0.000000";
Chr4	Cufflinks	transcript	2811266	2814539	1	+	.	gene_id "AT4G05526"; transcript_id "AT4G05526.1"; FPKM "0.0000000000"; frac "0.000000"; conf_lo "0.000000"; conf_hi "0.000000"; cov "0.000000"; full_read_support "no";
Chr4	Cufflinks	exon	2811266	2814539	1	+	.	gene_id "AT4G05526"; transcript_id "AT4G05526.1"; exon_number "1"; FPKM "0.0000000000"; frac "0.000000"; conf_lo "0.000000"; conf_hi "0.000000"; cov "0.000000";
Chr4	Cufflinks	transcript	2808054	2809025	1	-	.	gene_id "CUFF.46"; transcript_id "AT4G05523.1"; FPKM "0.0000000000"; frac "0.000000"; conf_lo "0.000000"; conf_hi "0.000000"; cov "0.000000"; full_read_support "no";
Chr4	Cufflinks	exon	2808054	2808126	1	-	.	gene_id "CUFF.46"; transcript_id "AT4G05523.1"; exon_number "1"; FPKM "0.0000000000"; frac "0.000000"; conf_lo "0.000000"; conf_hi "0.000000"; cov "0.000000";
Chr4	Cufflinks	exon	2808220	2808466	1	-	.	gene_id "CUFF.46"; transcript_id "AT4G05523.1"; exon_number "2"; FPKM "0.0000000000"; frac "0.000000"; conf_lo "0.000000"; conf_hi "0.000000"; cov "0.000000";
Chr4	Cufflinks	exon	2808680	2809025	1	-	.	gene_id "CUFF.46"; transcript_id "AT4G05523.1"; exon_number "3"; FPKM "0.0000000000"; frac "0.000000"; conf_lo "0.000000"; conf_hi "0.000000"; cov "0.000000";
Chr4	Cufflinks	transcript	2818776	2821065	1	-	.	gene_id "AT4G05540"; transcript_id "AT4G05540.1"; FPKM "0.0000000000"; frac "0.000000"; conf_lo "0.000000"; conf_hi "0.000000"; cov "0.000000"; full_read_support "no";
Chr4	Cufflinks	exon	2818776	2819095	1	-	.	gene_id "AT4G05540"; transcript_id "AT4G05540.1"; exon_number "1"; FPKM "0.0000000000"; frac "0.000000"; conf_lo "0.000000"; conf_hi "0.000000"; cov "0.000000";
Chr4	Cufflinks	exon	2819174	2819498	1	-	.	gene_id "AT4G05540"; transcript_id "AT4G05540.1"; exon_number "2"; FPKM "0.0000000000"; frac "0.000000"; conf_lo "0.000000"; conf_hi "0.000000"; cov "0.000000";
Chr4	Cufflinks	exon	2819567	2820736	1	-	.	gene_id "AT4G05540"; transcript_id "AT4G05540.1"; exon_number "3"; FPKM "0.0000000000"; frac "0.000000"; conf_lo "0.000000"; conf_hi "0.000000"; cov "0.000000";
Chr4	Cufflinks	exon	2820811	2821065	1	-	.	gene_id "AT4G05540"; transcript_id "AT4G05540.1"; exon_number "4"; FPKM "0.0000000000"; frac "0.000000"; conf_lo "0.000000"; conf_hi "0.000000"; cov "0.000000";
Chr4	Cufflinks	transcript	2822778	2824358	1	+	.	gene_id "AT4G05550"; transcript_id "AT4G05550.1"; FPKM "0.0000000000"; frac "0.000000"; conf_lo "0.000000"; conf_hi "0.000000"; cov "0.000000"; full_read_support "no";
Chr4	Cufflinks	exon	2822778	2824358	1	+	.	gene_id "AT4G05550"; transcript_id "AT4G05550.1"; exon_number "1"; FPKM "0.0000000000"; frac "0.000000"; conf_lo "0.000000"; conf_hi "0.000000"; cov "0.000000";
Chr4	Cufflinks	transcript	2826047	2826659	1	+	.	gene_id "AT4G05553"; transcript_id "AT4G05553.1"; FPKM "0.0000000000"; frac "0.000000"; conf_lo "0.000000"; conf_hi "0.000000"; cov "0.000000"; full_read_support "no";
Chr4	Cufflinks	exon	2826047	2826103	1	+	.	gene_id "AT4G05553"; transcript_id "AT4G05553.1"; exon_number "1"; FPKM "0.0000000000"; frac "0.000000"; conf_lo "0.000000"; conf_hi "0.000000"; cov "0.000000";
Chr4	Cufflinks	exon	2826177	2826302	1	+	.	gene_id "AT4G05553"; transcript_id "AT4G05553.1"; exon_number "2"; FPKM "0.0000000000"; frac "0.000000"; conf_lo "0.000000"; conf_hi "0.000000"; cov "0.000000";
Chr4	Cufflinks	exon	2826507	2826659	1	+	.	gene_id "AT4G05553"; transcript_id "AT4G05553.1"; exon_number "3"; FPKM "0.0000000000"; frac "0.000000"; conf_lo "0.000000"; conf_hi "0.000000"; cov "0.000000";
Chr4	Cufflinks	transcript	2831749	2836347	1	+	.	gene_id "AT4G05556"; transcript_id "AT4G05556.1"; FPKM "0.0000000000"; frac "0.000000"; conf_lo "0.000000"; conf_hi "0.000000"; cov "0.000000"; full_read_support "no";
Chr4	Cufflinks	exon	2831749	2836347	1	+	.	gene_id "AT4G05556"; transcript_id "AT4G05556.1"; exon_number "1"; FPKM "0.0000000000"; frac "0.000000"; conf_lo "0.000000"; conf_hi "0.000000"; cov "0.000000";
Chr4	Cufflinks	transcript	2838007	2838401	1	+	.	gene_id "AT4G05560"; transcript_id "AT4G05560.1"; FPKM "0.0000000000"; frac "0.000000"; conf_lo "0.000000"; conf_hi "0.000000"; cov "0.000000"; full_read_support "no";
Chr4	Cufflinks	exon	2838007	2838125	1	+	.	gene_id "AT4G05560"; transcript_id "AT4G05560.1"; exon_number "1"; FPKM "0.0000000000"; frac "0.000000"; conf_lo "0.000000"; conf_hi "0.000000"; cov "0.000000";
Chr4	Cufflinks	exon	2838206	2838401	1	+	.	gene_id "AT4G05560"; transcript_id "AT4G05560.1"; exon_number "2"; FPKM "0.0000000000"; frac "0.000000"; conf_lo "0.000000"; conf_hi "0.000000"; cov "0.000000";
Chr4	Cufflinks	transcript	2839612	2840637	1	-	.	gene_id "AT4G05570"; transcript_id "AT4G05570.1"; FPKM "0.0000000000"; frac "0.000000"; conf_lo "0.000000"; conf_hi "0.000000"; cov "0.000000"; full_read_support "no";
Chr4	Cufflinks	exon	2839612	2839882	1	-	.	gene_id "AT4G05570"; transcript_id "AT4G05570.1"; exon_number "1"; FPKM "0.0000000000"; frac "0.000000"; conf_lo "0.000000"; conf_hi "0.000000"; cov "0.000000";
Chr4	Cufflinks	exon	2839960	2840062	1	-	.	gene_id "AT4G05570"; transcript_id "AT4G05570.1"; exon_number "2"; FPKM "0.0000000000"; frac "0.000000"; conf_lo "0.000000"; conf_hi "0.000000"; cov "0.000000";
Chr4	Cufflinks	exon	2840355	2840430	1	-	.	gene_id "AT4G05570"; transcript_id "AT4G05570.1"; exon_number "3"; FPKM "0.0000000000"; frac "0.000000"; conf_lo "0.000000"; conf_hi "0.000000"; cov "0.000000";
Chr4	Cufflinks	exon	2840500	2840637	1	-	.	gene_id "AT4G05570"; transcript_id "AT4G05570.1"; exon_number "4"; FPKM "0.0000000000"; frac "0.000000"; conf_lo "0.000000"; conf_hi "0.000000"; cov "0.000000";
Chr4	Cufflinks	transcript	2841648	2841998	1	+	.	gene_id "AT4G05580"; transcript_id "AT4G05580.1"; FPKM "0.0000000000"; frac "0.000000"; conf_lo "0.000000"; conf_hi "0.000000"; cov "0.000000"; full_read_support "no";
Chr4	Cufflinks	exon	2841648	2841998	1	+	.	gene_id "AT4G05580"; transcript_id "AT4G05580.1"; exon_number "1"; FPKM "0.0000000000"; frac "0.000000"; conf_lo "0.000000"; conf_hi "0.000000"; cov "0.000000";
Chr4	Cufflinks	transcript	2844609	2845016	1	-	.	gene_id "AT4G05575"; transcript_id "AT4G05575.1"; FPKM "0.0000000000"; frac "0.000000"; conf_lo "0.000000"; conf_hi "0.000000"; cov "0.000000"; full_read_support "no";
Chr4	Cufflinks	exon	2844609	2844791	1	-	.	gene_id "AT4G05575"; transcript_id "AT4G05575.1"; exon_number "1"; FPKM "0.0000000000"; frac "0.000000"; conf_lo "0.000000"; conf_hi "0.000000"; cov "0.000000";
Chr4	Cufflinks	exon	2844876	2845016	1	-	.	gene_id "AT4G05575"; transcript_id "AT4G05575.1"; exon_number "2"; FPKM "0.0000000000"; frac "0.000000"; conf_lo "0.000000"; conf_hi "0.000000"; cov "0.000000";
Chr4	Cufflinks	transcript	2848965	2849790	1	-	.	gene_id "AT4G05581"; transcript_id "AT4G05581.1"; FPKM "0.0000000000"; frac "0.000000"; conf_lo "0.000000"; conf_hi "0.000000"; cov "0.000000"; full_read_support "no";
Chr4	Cufflinks	exon	2848965	2849195	1	-	.	gene_id "AT4G05581"; transcript_id "AT4G05581.1"; exon_number "1"; FPKM "0.0000000000"; frac "0.000000"; conf_lo "0.000000"; conf_hi "0.000000"; cov "0.000000";
Chr4	Cufflinks	exon	2849288	2849298	1	-	.	gene_id "AT4G05581"; transcript_id "AT4G05581.1"; exon_number "2"; FPKM "0.0000000000"; frac "0.000000"; conf_lo "0.000000"; conf_hi "0.000000"; cov "0.000000";
Chr4	Cufflinks	exon	2849414	2849494	1	-	.	gene_id "AT4G05581"; transcript_id "AT4G05581.1"; exon_number "3"; FPKM "0.0000000000"; frac "0.000000"; conf_lo "0.000000"; conf_hi "0.000000"; cov "0.000000";
Chr4	Cufflinks	exon	2849772	2849790	1	-	.	gene_id "AT4G05581"; transcript_id "AT4G05581.1"; exon_number "4"; FPKM "0.0000000000"; frac "0.000000"; conf_lo "0.000000"; conf_hi "0.000000"; cov "0.000000";
Chr4	Cufflinks	transcript	2757214	2758275	1000	+	.	gene_id "AT4G05440"; transcript_id "AT4G05440.1"; FPKM "5.9102091950"; frac "0.871940"; conf_lo "4.547801"; conf_hi "7.272617"; cov "30.842163"; full_read_support "yes";
Chr4	Cufflinks	exon	2757214	2758275	1000	+	.	gene_id "AT4G05440"; transcript_id "AT4G05440.1"; exon_number "1"; FPKM "5.9102091950"; frac "0.871940"; conf_lo "4.547801"; conf_hi "7.272617"; cov "30.842163";
Chr4	Cufflinks	transcript	2757274	2758117	293	+	.	gene_id "AT4G05440"; transcript_id "AT4G05440.2"; FPKM "1.7334052183"; frac "0.128060"; conf_lo "0.450642"; conf_hi "3.016168"; cov "9.045698"; full_read_support "no";
Chr4	Cufflinks	exon	2757274	2757870	293	+	.	gene_id "AT4G05440"; transcript_id "AT4G05440.2"; exon_number "1"; FPKM "1.7334052183"; frac "0.128060"; conf_lo "0.450642"; conf_hi "3.016168"; cov "9.045698";
Chr4	Cufflinks	exon	2758076	2758117	293	+	.	gene_id "AT4G05440"; transcript_id "AT4G05440.2"; exon_number "2"; FPKM "1.7334052183"; frac "0.128060"; conf_lo "0.450642"; conf_hi "3.016168"; cov "9.045698";
Chr4	Cufflinks	transcript	2850479	2855344	1	+	.	gene_id "AT4G05582"; transcript_id "AT4G05582.1"; FPKM "0.0000000000"; frac "0.000000"; conf_lo "0.000000"; conf_hi "0.000000"; cov "0.000000"; full_read_support "no";
Chr4	Cufflinks	exon	2850479	2855344	1	+	.	gene_id "AT4G05582"; transcript_id "AT4G05582.1"; exon_number "1"; FPKM "0.0000000000"; frac "0.000000"; conf_lo "0.000000"; conf_hi "0.000000"; cov "0.000000";
Chr4	Cufflinks	transcript	2860476	2861486	1	+	.	gene_id "AT4G05583"; transcript_id "AT4G05583.2"; FPKM "0.0000000000"; frac "0.000000"; conf_lo "0.000000"; conf_hi "0.000000"; cov "0.000000"; full_read_support "no";
Chr4	Cufflinks	exon	2860476	2861486	1	+	.	gene_id "AT4G05583"; transcript_id "AT4G05583.2"; exon_number "1"; FPKM "0.0000000000"; frac "0.000000"; conf_lo "0.000000"; conf_hi "0.000000"; cov "0.000000";
Chr4	Cufflinks	transcript	2864901	2865581	1	+	.	gene_id "AT4G05584"; transcript_id "AT4G05584.1"; FPKM "0.0000000000"; frac "0.000000"; conf_lo "0.000000"; conf_hi "0.000000"; cov "0.000000"; full_read_support "no";
Chr4	Cufflinks	exon	2864901	2865581	1	+	.	gene_id "AT4G05584"; transcript_id "AT4G05584.1"; exon_number "1"; FPKM "0.0000000000"; frac "0.000000"; conf_lo "0.000000"; conf_hi "0.000000"; cov "0.000000";
Chr4	Cufflinks	transcript	2886455	2888488	1	+	.	gene_id "AT4G05587"; transcript_id "AT4G05587.1"; FPKM "0.0000000000"; frac "0.000000"; conf_lo "0.000000"; conf_hi "0.000000"; cov "0.000000"; full_read_support "no";
Chr4	Cufflinks	exon	2886455	2888488	1	+	.	gene_id "AT4G05587"; transcript_id "AT4G05587.1"; exon_number "1"; FPKM "0.0000000000"; frac "0.000000"; conf_lo "0.000000"; conf_hi "0.000000"; cov "0.000000";
Chr4	Cufflinks	transcript	2890234	2891139	1	+	.	gene_id "AT4G05588"; transcript_id "AT4G05588.1"; FPKM "0.0000000000"; frac "0.000000"; conf_lo "0.000000"; conf_hi "0.000000"; cov "0.000000"; full_read_support "no";
Chr4	Cufflinks	exon	2890234	2891139	1	+	.	gene_id "AT4G05588"; transcript_id "AT4G05588.1"; exon_number "1"; FPKM "0.0000000000"; frac "0.000000"; conf_lo "0.000000"; conf_hi "0.000000"; cov "0.000000";
Chr4	Cufflinks	transcript	2892290	2895196	1	+	.	gene_id "AT4G05589"; transcript_id "AT4G05589.1"; FPKM "0.0000000000"; frac "0.000000"; conf_lo "0.000000"; conf_hi "0.000000"; cov "0.000000"; full_read_support "no";
Chr4	Cufflinks	exon	2892290	2895196	1	+	.	gene_id "AT4G05589"; transcript_id "AT4G05589.1"; exon_number "1"; FPKM "0.0000000000"; frac "0.000000"; conf_lo "0.000000"; conf_hi "0.000000"; cov "0.000000";
Chr4	Cufflinks	transcript	2896376	2898502	1	+	.	gene_id "AT4G05591"; transcript_id "AT4G05591.1"; FPKM "0.0000000000"; frac "0.000000"; conf_lo "0.000000"; conf_hi "0.000000"; cov "0.000000"; full_read_support "no";
Chr4	Cufflinks	exon	2896376	2898502	1	+	.	gene_id "AT4G05591"; transcript_id "AT4G05591.1"; exon_number "1"; FPKM "0.0000000000"; frac "0.000000"; conf_lo "0.000000"; conf_hi "0.000000"; cov "0.000000";
Chr4	Cufflinks	transcript	2899554	2900899	1	-	.	gene_id "AT4G05592"; transcript_id "AT4G05592.1"; FPKM "0.0000000000"; frac "0.000000"; conf_lo "0.000000"; conf_hi "0.000000"; cov "0.000000"; full_read_support "no";
Chr4	Cufflinks	exon	2899554	2900899	1	-	.	gene_id "AT4G05592"; transcript_id "AT4G05592.1"; exon_number "1"; FPKM "0.0000000000"; frac "0.000000"; conf_lo "0.000000"; conf_hi "0.000000"; cov "0.000000";
Chr4	Cufflinks	transcript	2901388	2903415	1	+	.	gene_id "AT4G05593"; transcript_id "AT4G05593.1"; FPKM "0.0000000000"; frac "0.000000"; conf_lo "0.000000"; conf_hi "0.000000"; cov "0.000000"; full_read_support "no";
Chr4	Cufflinks	exon	2901388	2903415	1	+	.	gene_id "AT4G05593"; transcript_id "AT4G05593.1"; exon_number "1"; FPKM "0.0000000000"; frac "0.000000"; conf_lo "0.000000"; conf_hi "0.000000"; cov "0.000000";
Chr4	Cufflinks	transcript	2903653	2904114	1	-	.	gene_id "AT4G05594"; transcript_id "AT4G05594.1"; FPKM "0.0000000000"; frac "0.000000"; conf_lo "0.000000"; conf_hi "0.000000"; cov "0.000000"; full_read_support "no";
Chr4	Cufflinks	exon	2903653	2904114	1	-	.	gene_id "AT4G05594"; transcript_id "AT4G05594.1"; exon_number "1"; FPKM "0.0000000000"; frac "0.000000"; conf_lo "0.000000"; conf_hi "0.000000"; cov "0.000000";
Chr4	Cufflinks	transcript	2910711	2912641	1	-	.	gene_id "AT4G05595"; transcript_id "AT4G05595.1"; FPKM "0.0000000000"; frac "0.000000"; conf_lo "0.000000"; conf_hi "0.000000"; cov "0.000000"; full_read_support "no";
Chr4	Cufflinks	exon	2910711	2912641	1	-	.	gene_id "AT4G05595"; transcript_id "AT4G05595.1"; exon_number "1"; FPKM "0.0000000000"; frac "0.000000"; conf_lo "0.000000"; conf_hi "0.000000"; cov "0.000000";
Chr4	Cufflinks	transcript	2914567	2915946	1	-	.	gene_id "AT4G05597"; transcript_id "AT4G05597.1"; FPKM "0.0000000000"; frac "0.000000"; conf_lo "0.000000"; conf_hi "0.000000"; cov "0.000000"; full_read_support "no";
Chr4	Cufflinks	exon	2914567	2915946	1	-	.	gene_id "AT4G05597"; transcript_id "AT4G05597.1"; exon_number "1"; FPKM "0.0000000000"; frac "0.000000"; conf_lo "0.000000"; conf_hi "0.000000"; cov "0.000000";
Chr4	Cufflinks	transcript	2916389	2917177	1	+	.	gene_id "AT4G05600"; transcript_id "AT4G05600.1"; FPKM "0.0000000000"; frac "0.000000"; conf_lo "0.000000"; conf_hi "0.000000"; cov "0.000000"; full_read_support "no";
Chr4	Cufflinks	exon	2916389	2917177	1	+	.	gene_id "AT4G05600"; transcript_id "AT4G05600.1"; exon_number "1"; FPKM "0.0000000000"; frac "0.000000"; conf_lo "0.000000"; conf_hi "0.000000"; cov "0.000000";
Chr4	Cufflinks	transcript	2918153	2919196	1	+	.	gene_id "AT4G05610"; transcript_id "AT4G05610.1"; FPKM "0.0000000000"; frac "0.000000"; conf_lo "0.000000"; conf_hi "0.000000"; cov "0.000000"; full_read_support "no";
Chr4	Cufflinks	exon	2918153	2919196	1	+	.	gene_id "AT4G05610"; transcript_id "AT4G05610.1"; exon_number "1"; FPKM "0.0000000000"; frac "0.000000"; conf_lo "0.000000"; conf_hi "0.000000"; cov "0.000000";
Chr4	Cufflinks	transcript	2959094	2963744	1	+	.	gene_id "AT4G05612"; transcript_id "AT4G05612.2"; FPKM "0.0000000000"; frac "0.000000"; conf_lo "0.000000"; conf_hi "0.000000"; cov "0.000000"; full_read_support "no";
Chr4	Cufflinks	exon	2959094	2959142	1	+	.	gene_id "AT4G05612"; transcript_id "AT4G05612.2"; exon_number "1"; FPKM "0.0000000000"; frac "0.000000"; conf_lo "0.000000"; conf_hi "0.000000"; cov "0.000000";
Chr4	Cufflinks	exon	2959600	2959668	1	+	.	gene_id "AT4G05612"; transcript_id "AT4G05612.2"; exon_number "2"; FPKM "0.0000000000"; frac "0.000000"; conf_lo "0.000000"; conf_hi "0.000000"; cov "0.000000";
Chr4	Cufflinks	exon	2959956	2960004	1	+	.	gene_id "AT4G05612"; transcript_id "AT4G05612.2"; exon_number "3"; FPKM "0.0000000000"; frac "0.000000"; conf_lo "0.000000"; conf_hi "0.000000"; cov "0.000000";
Chr4	Cufflinks	exon	2960134	2960177	1	+	.	gene_id "AT4G05612"; transcript_id "AT4G05612.2"; exon_number "4"; FPKM "0.0000000000"; frac "0.000000"; conf_lo "0.000000"; conf_hi "0.000000"; cov "0.000000";
Chr4	Cufflinks	exon	2960312	2960380	1	+	.	gene_id "AT4G05612"; transcript_id "AT4G05612.2"; exon_number "5"; FPKM "0.0000000000"; frac "0.000000"; conf_lo "0.000000"; conf_hi "0.000000"; cov "0.000000";
Chr4	Cufflinks	exon	2960668	2960736	1	+	.	gene_id "AT4G05612"; transcript_id "AT4G05612.2"; exon_number "6"; FPKM "0.0000000000"; frac "0.000000"; conf_lo "0.000000"; conf_hi "0.000000"; cov "0.000000";
Chr4	Cufflinks	exon	2960843	2960914	1	+	.	gene_id "AT4G05612"; transcript_id "AT4G05612.2"; exon_number "7"; FPKM "0.0000000000"; frac "0.000000"; conf_lo "0.000000"; conf_hi "0.000000"; cov "0.000000";
Chr4	Cufflinks	exon	2961024	2961092	1	+	.	gene_id "AT4G05612"; transcript_id "AT4G05612.2"; exon_number "8"; FPKM "0.0000000000"; frac "0.000000"; conf_lo "0.000000"; conf_hi "0.000000"; cov "0.000000";
Chr4	Cufflinks	exon	2961558	2961626	1	+	.	gene_id "AT4G05612"; transcript_id "AT4G05612.2"; exon_number "9"; FPKM "0.0000000000"; frac "0.000000"; conf_lo "0.000000"; conf_hi "0.000000"; cov "0.000000";
Chr4	Cufflinks	exon	2961736	2961804	1	+	.	gene_id "AT4G05612"; transcript_id "AT4G05612.2"; exon_number "10"; FPKM "0.0000000000"; frac "0.000000"; conf_lo "0.000000"; conf_hi "0.000000"; cov "0.000000";
Chr4	Cufflinks	exon	2962269	2962337	1	+	.	gene_id "AT4G05612"; transcript_id "AT4G05612.2"; exon_number "11"; FPKM "0.0000000000"; frac "0.000000"; conf_lo "0.000000"; conf_hi "0.000000"; cov "0.000000";
Chr4	Cufflinks	exon	2962447	2962515	1	+	.	gene_id "AT4G05612"; transcript_id "AT4G05612.2"; exon_number "12"; FPKM "0.0000000000"; frac "0.000000"; conf_lo "0.000000"; conf_hi "0.000000"; cov "0.000000";
Chr4	Cufflinks	exon	2962625	2962693	1	+	.	gene_id "AT4G05612"; transcript_id "AT4G05612.2"; exon_number "13"; FPKM "0.0000000000"; frac "0.000000"; conf_lo "0.000000"; conf_hi "0.000000"; cov "0.000000";
Chr4	Cufflinks	exon	2962981	2963049	1	+	.	gene_id "AT4G05612"; transcript_id "AT4G05612.2"; exon_number "14"; FPKM "0.0000000000"; frac "0.000000"; conf_lo "0.000000"; conf_hi "0.000000"; cov "0.000000";
Chr4	Cufflinks	exon	2963159	2963227	1	+	.	gene_id "AT4G05612"; transcript_id "AT4G05612.2"; exon_number "15"; FPKM "0.0000000000"; frac "0.000000"; conf_lo "0.000000"; conf_hi "0.000000"; cov "0.000000";
Chr4	Cufflinks	exon	2963337	2963405	1	+	.	gene_id "AT4G05612"; transcript_id "AT4G05612.2"; exon_number "16"; FPKM "0.0000000000"; frac "0.000000"; conf_lo "0.000000"; conf_hi "0.000000"; cov "0.000000";
Chr4	Cufflinks	exon	2963515	2963583	1	+	.	gene_id "AT4G05612"; transcript_id "AT4G05612.2"; exon_number "17"; FPKM "0.0000000000"; frac "0.000000"; conf_lo "0.000000"; conf_hi "0.000000"; cov "0.000000";
Chr4	Cufflinks	exon	2963692	2963744	1	+	.	gene_id "AT4G05612"; transcript_id "AT4G05612.2"; exon_number "18"; FPKM "0.0000000000"; frac "0.000000"; conf_lo "0.000000"; conf_hi "0.000000"; cov "0.000000";
Chr4	Cufflinks	transcript	2959094	2963744	1	+	.	gene_id "AT4G05612"; transcript_id "AT4G05612.1"; FPKM "0.0000000000"; frac "0.000000"; conf_lo "0.000000"; conf_hi "0.000000"; cov "0.000000"; full_read_support "no";
Chr4	Cufflinks	exon	2959094	2959142	1	+	.	gene_id "AT4G05612"; transcript_id "AT4G05612.1"; exon_number "1"; FPKM "0.0000000000"; frac "0.000000"; conf_lo "0.000000"; conf_hi "0.000000"; cov "0.000000";
Chr4	Cufflinks	exon	2959422	2959490	1	+	.	gene_id "AT4G05612"; transcript_id "AT4G05612.1"; exon_number "2"; FPKM "0.0000000000"; frac "0.000000"; conf_lo "0.000000"; conf_hi "0.000000"; cov "0.000000";
Chr4	Cufflinks	exon	2959546	2959668	1	+	.	gene_id "AT4G05612"; transcript_id "AT4G05612.1"; exon_number "3"; FPKM "0.0000000000"; frac "0.000000"; conf_lo "0.000000"; conf_hi "0.000000"; cov "0.000000";
Chr4	Cufflinks	exon	2959956	2960004	1	+	.	gene_id "AT4G05612"; transcript_id "AT4G05612.1"; exon_number "4"; FPKM "0.0000000000"; frac "0.000000"; conf_lo "0.000000"; conf_hi "0.000000"; cov "0.000000";
Chr4	Cufflinks	exon	2960134	2960177	1	+	.	gene_id "AT4G05612"; transcript_id "AT4G05612.1"; exon_number "5"; FPKM "0.0000000000"; frac "0.000000"; conf_lo "0.000000"; conf_hi "0.000000"; cov "0.000000";
Chr4	Cufflinks	exon	2960312	2960380	1	+	.	gene_id "AT4G05612"; transcript_id "AT4G05612.1"; exon_number "6"; FPKM "0.0000000000"; frac "0.000000"; conf_lo "0.000000"; conf_hi "0.000000"; cov "0.000000";
Chr4	Cufflinks	exon	2960668	2960736	1	+	.	gene_id "AT4G05612"; transcript_id "AT4G05612.1"; exon_number "7"; FPKM "0.0000000000"; frac "0.000000"; conf_lo "0.000000"; conf_hi "0.000000"; cov "0.000000";
Chr4	Cufflinks	exon	2960843	2960914	1	+	.	gene_id "AT4G05612"; transcript_id "AT4G05612.1"; exon_number "8"; FPKM "0.0000000000"; frac "0.000000"; conf_lo "0.000000"; conf_hi "0.000000"; cov "0.000000";
Chr4	Cufflinks	exon	2961024	2961092	1	+	.	gene_id "AT4G05612"; transcript_id "AT4G05612.1"; exon_number "9"; FPKM "0.0000000000"; frac "0.000000"; conf_lo "0.000000"; conf_hi "0.000000"; cov "0.000000";
Chr4	Cufflinks	exon	2961558	2961626	1	+	.	gene_id "AT4G05612"; transcript_id "AT4G05612.1"; exon_number "10"; FPKM "0.0000000000"; frac "0.000000"; conf_lo "0.000000"; conf_hi "0.000000"; cov "0.000000";
Chr4	Cufflinks	exon	2961736	2961804	1	+	.	gene_id "AT4G05612"; transcript_id "AT4G05612.1"; exon_number "11"; FPKM "0.0000000000"; frac "0.000000"; conf_lo "0.000000"; conf_hi "0.000000"; cov "0.000000";
Chr4	Cufflinks	exon	2962269	2962337	1	+	.	gene_id "AT4G05612"; transcript_id "AT4G05612.1"; exon_number "12"; FPKM "0.0000000000"; frac "0.000000"; conf_lo "0.000000"; conf_hi "0.000000"; cov "0.000000";
Chr4	Cufflinks	exon	2962447	2962515	1	+	.	gene_id "AT4G05612"; transcript_id "AT4G05612.1"; exon_number "13"; FPKM "0.0000000000"; frac "0.000000"; conf_lo "0.000000"; conf_hi "0.000000"; cov "0.000000";
Chr4	Cufflinks	exon	2962625	2962693	1	+	.	gene_id "AT4G05612"; transcript_id "AT4G05612.1"; exon_number "14"; FPKM "0.0000000000"; frac "0.000000"; conf_lo "0.000000"; conf_hi "0.000000"; cov "0.000000";
Chr4	Cufflinks	exon	2962981	2963049	1	+	.	gene_id "AT4G05612"; transcript_id "AT4G05612.1"; exon_number "15"; FPKM "0.0000000000"; frac "0.000000"; conf_lo "0.000000"; conf_hi "0.000000"; cov "0.000000";
Chr4	Cufflinks	exon	2963159	2963227	1	+	.	gene_id "AT4G05612"; transcript_id "AT4G05612.1"; exon_number "16"; FPKM "0.0000000000"; frac "0.000000"; conf_lo "0.000000"; conf_hi "0.000000"; cov "0.000000";
Chr4	Cufflinks	exon	2963337	2963405	1	+	.	gene_id "AT4G05612"; transcript_id "AT4G05612.1"; exon_number "17"; FPKM "0.0000000000"; frac "0.000000"; conf_lo "0.000000"; conf_hi "0.000000"; cov "0.000000";
Chr4	Cufflinks	exon	2963515	2963583	1	+	.	gene_id "AT4G05612"; transcript_id "AT4G05612.1"; exon_number "18"; FPKM "0.0000000000"; frac "0.000000"; conf_lo "0.000000"; conf_hi "0.000000"; cov "0.000000";
Chr4	Cufflinks	exon	2963692	2963744	1	+	.	gene_id "AT4G05612"; transcript_id "AT4G05612.1"; exon_number "19"; FPKM "0.0000000000"; frac "0.000000"; conf_lo "0.000000"; conf_hi "0.000000"; cov "0.000000";
Chr4	Cufflinks	transcript	2982096	2983691	1	-	.	gene_id "AT4G05616"; transcript_id "AT4G05616.1"; FPKM "0.0000000000"; frac "0.000000"; conf_lo "0.000000"; conf_hi "0.000000"; cov "0.000000"; full_read_support "no";
Chr4	Cufflinks	exon	2982096	2982556	1	-	.	gene_id "AT4G05616"; transcript_id "AT4G05616.1"; exon_number "1"; FPKM "0.0000000000"; frac "0.000000"; conf_lo "0.000000"; conf_hi "0.000000"; cov "0.000000";
Chr4	Cufflinks	exon	2983027	2983510	1	-	.	gene_id "AT4G05616"; transcript_id "AT4G05616.1"; exon_number "2"; FPKM "0.0000000000"; frac "0.000000"; conf_lo "0.000000"; conf_hi "0.000000"; cov "0.000000";
Chr4	Cufflinks	exon	2983596	2983691	1	-	.	gene_id "AT4G05616"; transcript_id "AT4G05616.1"; exon_number "3"; FPKM "0.0000000000"; frac "0.000000"; conf_lo "0.000000"; conf_hi "0.000000"; cov "0.000000";
Chr4	Cufflinks	transcript	2985051	2985449	1	-	.	gene_id "AT4G05620"; transcript_id "AT4G05620.1"; FPKM "0.0000000000"; frac "0.000000"; conf_lo "0.000000"; conf_hi "0.000000"; cov "0.000000"; full_read_support "no";
Chr4	Cufflinks	exon	2985051	2985449	1	-	.	gene_id "AT4G05620"; transcript_id "AT4G05620.1"; exon_number "1"; FPKM "0.0000000000"; frac "0.000000"; conf_lo "0.000000"; conf_hi "0.000000"; cov "0.000000";
Chr4	Cufflinks	transcript	2988448	2988822	1	-	.	gene_id "AT4G05630"; transcript_id "AT4G05630.1"; FPKM "0.0000000000"; frac "0.000000"; conf_lo "0.000000"; conf_hi "0.000000"; cov "0.000000"; full_read_support "no";
Chr4	Cufflinks	exon	2988448	2988822	1	-	.	gene_id "AT4G05630"; transcript_id "AT4G05630.1"; exon_number "1"; FPKM "0.0000000000"; frac "0.000000"; conf_lo "0.000000"; conf_hi "0.000000"; cov "0.000000";
Chr4	Cufflinks	transcript	2741160	2742949	377	+	.	gene_id "AT4G05400"; transcript_id "AT4G05400.2"; FPKM "4.6385887715"; frac "0.158930"; conf_lo "3.259873"; conf_hi "6.017304"; cov "24.204336"; full_read_support "yes";
Chr4	Cufflinks	exon	2741160	2742021	377	+	.	gene_id "AT4G05400"; transcript_id "AT4G05400.2"; exon_number "1"; FPKM "4.6385887715"; frac "0.158930"; conf_lo "3.259873"; conf_hi "6.017304"; cov "24.204336";
Chr4	Cufflinks	exon	2742158	2742199	377	+	.	gene_id "AT4G05400"; transcript_id "AT4G05400.2"; exon_number "2"; FPKM "4.6385887715"; frac "0.158930"; conf_lo "3.259873"; conf_hi "6.017304"; cov "24.204336";
Chr4	Cufflinks	exon	2742742	2742949	377	+	.	gene_id "AT4G05400"; transcript_id "AT4G05400.2"; exon_number "3"; FPKM "4.6385887715"; frac "0.158930"; conf_lo "3.259873"; conf_hi "6.017304"; cov "24.204336";
Chr4	Cufflinks	transcript	2741186	2742949	1000	+	.	gene_id "AT4G05400"; transcript_id "AT4G05400.1"; FPKM "12.2919057291"; frac "0.389235"; conf_lo "10.177686"; conf_hi "14.406125"; cov "64.139640"; full_read_support "yes";
Chr4	Cufflinks	exon	2741186	2742021	1000	+	.	gene_id "AT4G05400"; transcript_id "AT4G05400.1"; exon_number "1"; FPKM "12.2919057291"; frac "0.389235"; conf_lo "10.177686"; conf_hi "14.406125"; cov "64.139640";
Chr4	Cufflinks	exon	2742742	2742949	1000	+	.	gene_id "AT4G05400"; transcript_id "AT4G05400.1"; exon_number "2"; FPKM "12.2919057291"; frac "0.389235"; conf_lo "10.177686"; conf_hi "14.406125"; cov "64.139640";
Chr4	Cufflinks	transcript	2742932	2745627	1000	-	.	gene_id "CUFF.47"; transcript_id "AT4G05410.1"; FPKM "6.9471198108"; frac "0.451835"; conf_lo "5.926632"; conf_hi "7.967608"; cov "36.250340"; full_read_support "yes";
Chr4	Cufflinks	exon	2742932	2743306	1000	-	.	gene_id "CUFF.47"; transcript_id "AT4G05410.1"; exon_number "1"; FPKM "6.9471198108"; frac "0.451835"; conf_lo "5.926632"; conf_hi "7.967608"; cov "36.250340";
Chr4	Cufflinks	exon	2743421	2743486	1000	-	.	gene_id "CUFF.47"; transcript_id "AT4G05410.1"; exon_number "2"; FPKM "6.9471198108"; frac "0.451835"; conf_lo "5.926632"; conf_hi "7.967608"; cov "36.250340";
Chr4	Cufflinks	exon	2743611	2743780	1000	-	.	gene_id "CUFF.47"; transcript_id "AT4G05410.1"; exon_number "3"; FPKM "6.9471198108"; frac "0.451835"; conf_lo "5.926632"; conf_hi "7.967608"; cov "36.250340";
Chr4	Cufflinks	exon	2743923	2744124	1000	-	.	gene_id "CUFF.47"; transcript_id "AT4G05410.1"; exon_number "4"; FPKM "6.9471198108"; frac "0.451835"; conf_lo "5.926632"; conf_hi "7.967608"; cov "36.250340";
Chr4	Cufflinks	exon	2744222	2744446	1000	-	.	gene_id "CUFF.47"; transcript_id "AT4G05410.1"; exon_number "5"; FPKM "6.9471198108"; frac "0.451835"; conf_lo "5.926632"; conf_hi "7.967608"; cov "36.250340";
Chr4	Cufflinks	exon	2744539	2744881	1000	-	.	gene_id "CUFF.47"; transcript_id "AT4G05410.1"; exon_number "6"; FPKM "6.9471198108"; frac "0.451835"; conf_lo "5.926632"; conf_hi "7.967608"; cov "36.250340";
Chr4	Cufflinks	exon	2745091	2745627	1000	-	.	gene_id "CUFF.47"; transcript_id "AT4G05410.1"; exon_number "7"; FPKM "6.9471198108"; frac "0.451835"; conf_lo "5.926632"; conf_hi "7.967608"; cov "36.250340";
Chr4	Cufflinks	transcript	2907065	2908557	1000	+	.	gene_id "CUFF.48"; transcript_id "AT4G05590.1"; FPKM "3.9215184786"; frac "1.000000"; conf_lo "2.515457"; conf_hi "5.327580"; cov "20.478344"; full_read_support "yes";
Chr4	Cufflinks	exon	2907065	2907230	1000	+	.	gene_id "CUFF.48"; transcript_id "AT4G05590.1"; exon_number "1"; FPKM "3.9215184786"; frac "1.000000"; conf_lo "2.515457"; conf_hi "5.327580"; cov "20.478344";
Chr4	Cufflinks	exon	2907632	2907730	1000	+	.	gene_id "CUFF.48"; transcript_id "AT4G05590.1"; exon_number "2"; FPKM "3.9215184786"; frac "1.000000"; conf_lo "2.515457"; conf_hi "5.327580"; cov "20.478344";
Chr4	Cufflinks	exon	2907845	2907897	1000	+	.	gene_id "CUFF.48"; transcript_id "AT4G05590.1"; exon_number "3"; FPKM "3.9215184786"; frac "1.000000"; conf_lo "2.515457"; conf_hi "5.327580"; cov "20.478344";
Chr4	Cufflinks	exon	2908017	2908090	1000	+	.	gene_id "CUFF.48"; transcript_id "AT4G05590.1"; exon_number "4"; FPKM "3.9215184786"; frac "1.000000"; conf_lo "2.515457"; conf_hi "5.327580"; cov "20.478344";
Chr4	Cufflinks	exon	2908252	2908557	1000	+	.	gene_id "CUFF.48"; transcript_id "AT4G05590.1"; exon_number "5"; FPKM "3.9215184786"; frac "1.000000"; conf_lo "2.515457"; conf_hi "5.327580"; cov "20.478344";
Chr4	Cufflinks	transcript	2907111	2908557	1	+	.	gene_id "CUFF.48"; transcript_id "AT4G05590.2"; FPKM "0.0000000000"; frac "0.000000"; conf_lo "0.000000"; conf_hi "0.208352"; cov "0.000000"; full_read_support "yes";
Chr4	Cufflinks	exon	2907111	2907230	1	+	.	gene_id "CUFF.48"; transcript_id "AT4G05590.2"; exon_number "1"; FPKM "0.0000000000"; frac "0.000000"; conf_lo "0.000000"; conf_hi "0.208352"; cov "0.000000";
Chr4	Cufflinks	exon	2907632	2907897	1	+	.	gene_id "CUFF.48"; transcript_id "AT4G05590.2"; exon_number "2"; FPKM "0.0000000000"; frac "0.000000"; conf_lo "0.000000"; conf_hi "0.208352"; cov "0.000000";
Chr4	Cufflinks	exon	2908017	2908090	1	+	.	gene_id "CUFF.48"; transcript_id "AT4G05590.2"; exon_number "3"; FPKM "0.0000000000"; frac "0.000000"; conf_lo "0.000000"; conf_hi "0.208352"; cov "0.000000";
Chr4	Cufflinks	exon	2908252	2908557	1	+	.	gene_id "CUFF.48"; transcript_id "AT4G05590.2"; exon_number "4"; FPKM "0.0000000000"; frac "0.000000"; conf_lo "0.000000"; conf_hi "0.208352"; cov "0.000000";
Chr4	Cufflinks	transcript	2972191	2975280	1	-	.	gene_id "CUFF.49"; transcript_id "AT4G05613.1"; FPKM "0.0000000000"; frac "0.000000"; conf_lo "0.000000"; conf_hi "0.000000"; cov "0.000000"; full_read_support "no";
Chr4	Cufflinks	exon	2972191	2975280	1	-	.	gene_id "CUFF.49"; transcript_id "AT4G05613.1"; exon_number "1"; FPKM "0.0000000000"; frac "0.000000"; conf_lo "0.000000"; conf_hi "0.000000"; cov "0.000000";
Chr4	Cufflinks	transcript	2995427	2999908	1	+	.	gene_id "AT4G05635"; transcript_id "AT4G05635.1"; FPKM "0.0000000000"; frac "0.000000"; conf_lo "0.000000"; conf_hi "0.000000"; cov "0.000000"; full_read_support "no";
Chr4	Cufflinks	exon	2995427	2999908	1	+	.	gene_id "AT4G05635"; transcript_id "AT4G05635.1"; exon_number "1"; FPKM "0.0000000000"; frac "0.000000"; conf_lo "0.000000"; conf_hi "0.000000"; cov "0.000000";
Chr4	Cufflinks	transcript	2804438	2807952	447	+	.	gene_id "CUFF.50"; transcript_id "CUFF.50.1"; FPKM "1.4585280805"; frac "0.322865"; conf_lo "0.906741"; conf_hi "2.010315"; cov "7.618807"; full_read_support "yes";
Chr4	Cufflinks	exon	2804438	2804609	447	+	.	gene_id "CUFF.50"; transcript_id "CUFF.50.1"; exon_number "1"; FPKM "1.4585280805"; frac "0.322865"; conf_lo "0.906741"; conf_hi "2.010315"; cov "7.618807";
Chr4	Cufflinks	exon	2804701	2804780	447	+	.	gene_id "CUFF.50"; transcript_id "CUFF.50.1"; exon_number "2"; FPKM "1.4585280805"; frac "0.322865"; conf_lo "0.906741"; conf_hi "2.010315"; cov "7.618807";
Chr4	Cufflinks	exon	2804921	2804989	447	+	.	gene_id "CUFF.50"; transcript_id "CUFF.50.1"; exon_number "3"; FPKM "1.4585280805"; frac "0.322865"; conf_lo "0.906741"; conf_hi "2.010315"; cov "7.618807";
Chr4	Cufflinks	exon	2805073	2805130	447	+	.	gene_id "CUFF.50"; transcript_id "CUFF.50.1"; exon_number "4"; FPKM "1.4585280805"; frac "0.322865"; conf_lo "0.906741"; conf_hi "2.010315"; cov "7.618807";
Chr4	Cufflinks	exon	2805237	2805292	447	+	.	gene_id "CUFF.50"; transcript_id "CUFF.50.1"; exon_number "5"; FPKM "1.4585280805"; frac "0.322865"; conf_lo "0.906741"; conf_hi "2.010315"; cov "7.618807";
Chr4	Cufflinks	exon	2805380	2805422	447	+	.	gene_id "CUFF.50"; transcript_id "CUFF.50.1"; exon_number "6"; FPKM "1.4585280805"; frac "0.322865"; conf_lo "0.906741"; conf_hi "2.010315"; cov "7.618807";
Chr4	Cufflinks	exon	2805521	2805579	447	+	.	gene_id "CUFF.50"; transcript_id "CUFF.50.1"; exon_number "7"; FPKM "1.4585280805"; frac "0.322865"; conf_lo "0.906741"; conf_hi "2.010315"; cov "7.618807";
Chr4	Cufflinks	exon	2805675	2805785	447	+	.	gene_id "CUFF.50"; transcript_id "CUFF.50.1"; exon_number "8"; FPKM "1.4585280805"; frac "0.322865"; conf_lo "0.906741"; conf_hi "2.010315"; cov "7.618807";
Chr4	Cufflinks	exon	2805923	2806025	447	+	.	gene_id "CUFF.50"; transcript_id "CUFF.50.1"; exon_number "9"; FPKM "1.4585280805"; frac "0.322865"; conf_lo "0.906741"; conf_hi "2.010315"; cov "7.618807";
Chr4	Cufflinks	exon	2806114	2806163	447	+	.	gene_id "CUFF.50"; transcript_id "CUFF.50.1"; exon_number "10"; FPKM "1.4585280805"; frac "0.322865"; conf_lo "0.906741"; conf_hi "2.010315"; cov "7.618807";
Chr4	Cufflinks	exon	2806260	2806388	447	+	.	gene_id "CUFF.50"; transcript_id "CUFF.50.1"; exon_number "11"; FPKM "1.4585280805"; frac "0.322865"; conf_lo "0.906741"; conf_hi "2.010315"; cov "7.618807";
Chr4	Cufflinks	exon	2806474	2806725	447	+	.	gene_id "CUFF.50"; transcript_id "CUFF.50.1"; exon_number "12"; FPKM "1.4585280805"; frac "0.322865"; conf_lo "0.906741"; conf_hi "2.010315"; cov "7.618807";
Chr4	Cufflinks	exon	2806806	2806885	447	+	.	gene_id "CUFF.50"; transcript_id "CUFF.50.1"; exon_number "13"; FPKM "1.4585280805"; frac "0.322865"; conf_lo "0.906741"; conf_hi "2.010315"; cov "7.618807";
Chr4	Cufflinks	exon	2806998	2807124	447	+	.	gene_id "CUFF.50"; transcript_id "CUFF.50.1"; exon_number "14"; FPKM "1.4585280805"; frac "0.322865"; conf_lo "0.906741"; conf_hi "2.010315"; cov "7.618807";
Chr4	Cufflinks	exon	2807210	2807354	447	+	.	gene_id "CUFF.50"; transcript_id "CUFF.50.1"; exon_number "15"; FPKM "1.4585280805"; frac "0.322865"; conf_lo "0.906741"; conf_hi "2.010315"; cov "7.618807";
Chr4	Cufflinks	exon	2807645	2807952	447	+	.	gene_id "CUFF.50"; transcript_id "CUFF.50.1"; exon_number "16"; FPKM "1.4585280805"; frac "0.322865"; conf_lo "0.906741"; conf_hi "2.010315"; cov "7.618807";
Chr4	Cufflinks	transcript	2804451	2807929	1	+	.	gene_id "CUFF.50"; transcript_id "AT4G05520.2"; FPKM "0.0000000000"; frac "0.000000"; conf_lo "0.000000"; conf_hi "0.072227"; cov "0.000000"; full_read_support "yes";
Chr4	Cufflinks	exon	2804451	2804609	1	+	.	gene_id "CUFF.50"; transcript_id "AT4G05520.2"; exon_number "1"; FPKM "0.0000000000"; frac "0.000000"; conf_lo "0.000000"; conf_hi "0.072227"; cov "0.000000";
Chr4	Cufflinks	exon	2804701	2804780	1	+	.	gene_id "CUFF.50"; transcript_id "AT4G05520.2"; exon_number "2"; FPKM "0.0000000000"; frac "0.000000"; conf_lo "0.000000"; conf_hi "0.072227"; cov "0.000000";
Chr4	Cufflinks	exon	2804921	2804989	1	+	.	gene_id "CUFF.50"; transcript_id "AT4G05520.2"; exon_number "3"; FPKM "0.0000000000"; frac "0.000000"; conf_lo "0.000000"; conf_hi "0.072227"; cov "0.000000";
Chr4	Cufflinks	exon	2805073	2805130	1	+	.	gene_id "CUFF.50"; transcript_id "AT4G05520.2"; exon_number "4"; FPKM "0.0000000000"; frac "0.000000"; conf_lo "0.000000"; conf_hi "0.072227"; cov "0.000000";
Chr4	Cufflinks	exon	2805237	2805292	1	+	.	gene_id "CUFF.50"; transcript_id "AT4G05520.2"; exon_number "5"; FPKM "0.0000000000"; frac "0.000000"; conf_lo "0.000000"; conf_hi "0.072227"; cov "0.000000";
Chr4	Cufflinks	exon	2805380	2805422	1	+	.	gene_id "CUFF.50"; transcript_id "AT4G05520.2"; exon_number "6"; FPKM "0.0000000000"; frac "0.000000"; conf_lo "0.000000"; conf_hi "0.072227"; cov "0.000000";
Chr4	Cufflinks	exon	2805521	2805579	1	+	.	gene_id "CUFF.50"; transcript_id "AT4G05520.2"; exon_number "7"; FPKM "0.0000000000"; frac "0.000000"; conf_lo "0.000000"; conf_hi "0.072227"; cov "0.000000";
Chr4	Cufflinks	exon	2805675	2805785	1	+	.	gene_id "CUFF.50"; transcript_id "AT4G05520.2"; exon_number "8"; FPKM "0.0000000000"; frac "0.000000"; conf_lo "0.000000"; conf_hi "0.072227"; cov "0.000000";
Chr4	Cufflinks	exon	2805923	2806025	1	+	.	gene_id "CUFF.50"; transcript_id "AT4G05520.2"; exon_number "9"; FPKM "0.0000000000"; frac "0.000000"; conf_lo "0.000000"; conf_hi "0.072227"; cov "0.000000";
Chr4	Cufflinks	exon	2806114	2806163	1	+	.	gene_id "CUFF.50"; transcript_id "AT4G05520.2"; exon_number "10"; FPKM "0.0000000000"; frac "0.000000"; conf_lo "0.000000"; conf_hi "0.072227"; cov "0.000000";
Chr4	Cufflinks	exon	2806260	2806388	1	+	.	gene_id "CUFF.50"; transcript_id "AT4G05520.2"; exon_number "11"; FPKM "0.0000000000"; frac "0.000000"; conf_lo "0.000000"; conf_hi "0.072227"; cov "0.000000";
Chr4	Cufflinks	exon	2806474	2806725	1	+	.	gene_id "CUFF.50"; transcript_id "AT4G05520.2"; exon_number "12"; FPKM "0.0000000000"; frac "0.000000"; conf_lo "0.000000"; conf_hi "0.072227"; cov "0.000000";
Chr4	Cufflinks	exon	2806806	2806885	1	+	.	gene_id "CUFF.50"; transcript_id "AT4G05520.2"; exon_number "13"; FPKM "0.0000000000"; frac "0.000000"; conf_lo "0.000000"; conf_hi "0.072227"; cov "0.000000";
Chr4	Cufflinks	exon	2806998	2807124	1	+	.	gene_id "CUFF.50"; transcript_id "AT4G05520.2"; exon_number "14"; FPKM "0.0000000000"; frac "0.000000"; conf_lo "0.000000"; conf_hi "0.072227"; cov "0.000000";
Chr4	Cufflinks	exon	2807210	2807353	1	+	.	gene_id "CUFF.50"; transcript_id "AT4G05520.2"; exon_number "15"; FPKM "0.0000000000"; frac "0.000000"; conf_lo "0.000000"; conf_hi "0.072227"; cov "0.000000";
Chr4	Cufflinks	exon	2807645	2807929	1	+	.	gene_id "CUFF.50"; transcript_id "AT4G05520.2"; exon_number "16"; FPKM "0.0000000000"; frac "0.000000"; conf_lo "0.000000"; conf_hi "0.072227"; cov "0.000000";
Chr4	Cufflinks	transcript	2804515	2807926	1000	+	.	gene_id "CUFF.50"; transcript_id "AT4G05520.1"; FPKM "3.2613464740"; frac "0.677135"; conf_lo "2.467644"; conf_hi "4.055049"; cov "17.036058"; full_read_support "yes";
Chr4	Cufflinks	exon	2804515	2804609	1000	+	.	gene_id "CUFF.50"; transcript_id "AT4G05520.1"; exon_number "1"; FPKM "3.2613464740"; frac "0.677135"; conf_lo "2.467644"; conf_hi "4.055049"; cov "17.036058";
Chr4	Cufflinks	exon	2804701	2804780	1000	+	.	gene_id "CUFF.50"; transcript_id "AT4G05520.1"; exon_number "2"; FPKM "3.2613464740"; frac "0.677135"; conf_lo "2.467644"; conf_hi "4.055049"; cov "17.036058";
Chr4	Cufflinks	exon	2804921	2804989	1000	+	.	gene_id "CUFF.50"; transcript_id "AT4G05520.1"; exon_number "3"; FPKM "3.2613464740"; frac "0.677135"; conf_lo "2.467644"; conf_hi "4.055049"; cov "17.036058";
Chr4	Cufflinks	exon	2805073	2805130	1000	+	.	gene_id "CUFF.50"; transcript_id "AT4G05520.1"; exon_number "4"; FPKM "3.2613464740"; frac "0.677135"; conf_lo "2.467644"; conf_hi "4.055049"; cov "17.036058";
Chr4	Cufflinks	exon	2805237	2805292	1000	+	.	gene_id "CUFF.50"; transcript_id "AT4G05520.1"; exon_number "5"; FPKM "3.2613464740"; frac "0.677135"; conf_lo "2.467644"; conf_hi "4.055049"; cov "17.036058";
Chr4	Cufflinks	exon	2805380	2805422	1000	+	.	gene_id "CUFF.50"; transcript_id "AT4G05520.1"; exon_number "6"; FPKM "3.2613464740"; frac "0.677135"; conf_lo "2.467644"; conf_hi "4.055049"; cov "17.036058";
Chr4	Cufflinks	exon	2805518	2805579	1000	+	.	gene_id "CUFF.50"; transcript_id "AT4G05520.1"; exon_number "7"; FPKM "3.2613464740"; frac "0.677135"; conf_lo "2.467644"; conf_hi "4.055049"; cov "17.036058";
Chr4	Cufflinks	exon	2805675	2805785	1000	+	.	gene_id "CUFF.50"; transcript_id "AT4G05520.1"; exon_number "8"; FPKM "3.2613464740"; frac "0.677135"; conf_lo "2.467644"; conf_hi "4.055049"; cov "17.036058";
Chr4	Cufflinks	exon	2805923	2806025	1000	+	.	gene_id "CUFF.50"; transcript_id "AT4G05520.1"; exon_number "9"; FPKM "3.2613464740"; frac "0.677135"; conf_lo "2.467644"; conf_hi "4.055049"; cov "17.036058";
Chr4	Cufflinks	exon	2806114	2806163	1000	+	.	gene_id "CUFF.50"; transcript_id "AT4G05520.1"; exon_number "10"; FPKM "3.2613464740"; frac "0.677135"; conf_lo "2.467644"; conf_hi "4.055049"; cov "17.036058";
Chr4	Cufflinks	exon	2806260	2806388	1000	+	.	gene_id "CUFF.50"; transcript_id "AT4G05520.1"; exon_number "11"; FPKM "3.2613464740"; frac "0.677135"; conf_lo "2.467644"; conf_hi "4.055049"; cov "17.036058";
Chr4	Cufflinks	exon	2806474	2806725	1000	+	.	gene_id "CUFF.50"; transcript_id "AT4G05520.1"; exon_number "12"; FPKM "3.2613464740"; frac "0.677135"; conf_lo "2.467644"; conf_hi "4.055049"; cov "17.036058";
Chr4	Cufflinks	exon	2806806	2806885	1000	+	.	gene_id "CUFF.50"; transcript_id "AT4G05520.1"; exon_number "13"; FPKM "3.2613464740"; frac "0.677135"; conf_lo "2.467644"; conf_hi "4.055049"; cov "17.036058";
Chr4	Cufflinks	exon	2806998	2807124	1000	+	.	gene_id "CUFF.50"; transcript_id "AT4G05520.1"; exon_number "14"; FPKM "3.2613464740"; frac "0.677135"; conf_lo "2.467644"; conf_hi "4.055049"; cov "17.036058";
Chr4	Cufflinks	exon	2807210	2807353	1000	+	.	gene_id "CUFF.50"; transcript_id "AT4G05520.1"; exon_number "15"; FPKM "3.2613464740"; frac "0.677135"; conf_lo "2.467644"; conf_hi "4.055049"; cov "17.036058";
Chr4	Cufflinks	exon	2807645	2807926	1000	+	.	gene_id "CUFF.50"; transcript_id "AT4G05520.1"; exon_number "16"; FPKM "3.2613464740"; frac "0.677135"; conf_lo "2.467644"; conf_hi "4.055049"; cov "17.036058";
Chr4	Cufflinks	transcript	3001664	3002411	1	+	.	gene_id "AT4G05632"; transcript_id "AT4G05632.1"; FPKM "0.0000000000"; frac "0.000000"; conf_lo "0.000000"; conf_hi "0.000000"; cov "0.000000"; full_read_support "no";
Chr4	Cufflinks	exon	3001664	3001954	1	+	.	gene_id "AT4G05632"; transcript_id "AT4G05632.1"; exon_number "1"; FPKM "0.0000000000"; frac "0.000000"; conf_lo "0.000000"; conf_hi "0.000000"; cov "0.000000";
Chr4	Cufflinks	exon	3002109	3002411	1	+	.	gene_id "AT4G05632"; transcript_id "AT4G05632.1"; exon_number "2"; FPKM "0.0000000000"; frac "0.000000"; conf_lo "0.000000"; conf_hi "0.000000"; cov "0.000000";
Chr4	Cufflinks	transcript	3002439	3004435	1	-	.	gene_id "AT4G05633"; transcript_id "AT4G05633.1"; FPKM "0.0000000000"; frac "0.000000"; conf_lo "0.000000"; conf_hi "0.000000"; cov "0.000000"; full_read_support "no";
Chr4	Cufflinks	exon	3002439	3002548	1	-	.	gene_id "AT4G05633"; transcript_id "AT4G05633.1"; exon_number "1"; FPKM "0.0000000000"; frac "0.000000"; conf_lo "0.000000"; conf_hi "0.000000"; cov "0.000000";
Chr4	Cufflinks	exon	3002795	3002894	1	-	.	gene_id "AT4G05633"; transcript_id "AT4G05633.1"; exon_number "2"; FPKM "0.0000000000"; frac "0.000000"; conf_lo "0.000000"; conf_hi "0.000000"; cov "0.000000";
Chr4	Cufflinks	exon	3002995	3003166	1	-	.	gene_id "AT4G05633"; transcript_id "AT4G05633.1"; exon_number "3"; FPKM "0.0000000000"; frac "0.000000"; conf_lo "0.000000"; conf_hi "0.000000"; cov "0.000000";
Chr4	Cufflinks	exon	3003278	3003361	1	-	.	gene_id "AT4G05633"; transcript_id "AT4G05633.1"; exon_number "4"; FPKM "0.0000000000"; frac "0.000000"; conf_lo "0.000000"; conf_hi "0.000000"; cov "0.000000";
Chr4	Cufflinks	exon	3003465	3003542	1	-	.	gene_id "AT4G05633"; transcript_id "AT4G05633.1"; exon_number "5"; FPKM "0.0000000000"; frac "0.000000"; conf_lo "0.000000"; conf_hi "0.000000"; cov "0.000000";
Chr4	Cufflinks	exon	3003589	3003657	1	-	.	gene_id "AT4G05633"; transcript_id "AT4G05633.1"; exon_number "6"; FPKM "0.0000000000"; frac "0.000000"; conf_lo "0.000000"; conf_hi "0.000000"; cov "0.000000";
Chr4	Cufflinks	exon	3003843	3004067	1	-	.	gene_id "AT4G05633"; transcript_id "AT4G05633.1"; exon_number "7"; FPKM "0.0000000000"; frac "0.000000"; conf_lo "0.000000"; conf_hi "0.000000"; cov "0.000000";
Chr4	Cufflinks	exon	3004143	3004435	1	-	.	gene_id "AT4G05633"; transcript_id "AT4G05633.1"; exon_number "8"; FPKM "0.0000000000"; frac "0.000000"; conf_lo "0.000000"; conf_hi "0.000000"; cov "0.000000";
Chr4	Cufflinks	transcript	3004796	3007460	1	-	.	gene_id "AT4G05634"; transcript_id "AT4G05634.1"; FPKM "0.0000000000"; frac "0.000000"; conf_lo "0.000000"; conf_hi "0.000000"; cov "0.000000"; full_read_support "no";
Chr4	Cufflinks	exon	3004796	3007460	1	-	.	gene_id "AT4G05634"; transcript_id "AT4G05634.1"; exon_number "1"; FPKM "0.0000000000"; frac "0.000000"; conf_lo "0.000000"; conf_hi "0.000000"; cov "0.000000";
Chr4	Cufflinks	transcript	3013278	3013859	1	+	.	gene_id "AT4G05636"; transcript_id "AT4G05636.1"; FPKM "0.0000000000"; frac "0.000000"; conf_lo "0.000000"; conf_hi "0.000000"; cov "0.000000"; full_read_support "no";
Chr4	Cufflinks	exon	3013278	3013859	1	+	.	gene_id "AT4G05636"; transcript_id "AT4G05636.1"; exon_number "1"; FPKM "0.0000000000"; frac "0.000000"; conf_lo "0.000000"; conf_hi "0.000000"; cov "0.000000";
Chr4	Cufflinks	transcript	3015180	3021314	1	+	.	gene_id "AT4G05638"; transcript_id "AT4G05638.1"; FPKM "0.0000000000"; frac "0.000000"; conf_lo "0.000000"; conf_hi "0.000000"; cov "0.000000"; full_read_support "no";
Chr4	Cufflinks	exon	3015180	3021314	1	+	.	gene_id "AT4G05638"; transcript_id "AT4G05638.1"; exon_number "1"; FPKM "0.0000000000"; frac "0.000000"; conf_lo "0.000000"; conf_hi "0.000000"; cov "0.000000";
Chr4	Cufflinks	transcript	3022684	3023685	1	+	.	gene_id "AT4G05640"; transcript_id "AT4G05640.1"; FPKM "0.0000000000"; frac "0.000000"; conf_lo "0.000000"; conf_hi "0.000000"; cov "0.000000"; full_read_support "no";
Chr4	Cufflinks	exon	3022684	3022750	1	+	.	gene_id "AT4G05640"; transcript_id "AT4G05640.1"; exon_number "1"; FPKM "0.0000000000"; frac "0.000000"; conf_lo "0.000000"; conf_hi "0.000000"; cov "0.000000";
Chr4	Cufflinks	exon	3023129	3023685	1	+	.	gene_id "AT4G05640"; transcript_id "AT4G05640.1"; exon_number "2"; FPKM "0.0000000000"; frac "0.000000"; conf_lo "0.000000"; conf_hi "0.000000"; cov "0.000000";
Chr4	Cufflinks	transcript	3031727	3033391	1	+	.	gene_id "AT4G05918"; transcript_id "AT4G05918.1"; FPKM "0.0000000000"; frac "0.000000"; conf_lo "0.000000"; conf_hi "0.000000"; cov "0.000000"; full_read_support "no";
Chr4	Cufflinks	exon	3031727	3033391	1	+	.	gene_id "AT4G05918"; transcript_id "AT4G05918.1"; exon_number "1"; FPKM "0.0000000000"; frac "0.000000"; conf_lo "0.000000"; conf_hi "0.000000"; cov "0.000000";
Chr4	Cufflinks	transcript	3036286	3037404	1	-	.	gene_id "AT4G06196"; transcript_id "AT4G06196.1"; FPKM "0.0000000000"; frac "0.000000"; conf_lo "0.000000"; conf_hi "0.000000"; cov "0.000000"; full_read_support "no";
Chr4	Cufflinks	exon	3036286	3037404	1	-	.	gene_id "AT4G06196"; transcript_id "AT4G06196.1"; exon_number "1"; FPKM "0.0000000000"; frac "0.000000"; conf_lo "0.000000"; conf_hi "0.000000"; cov "0.000000";
Chr4	Cufflinks	transcript	3051195	3052774	1	-	.	gene_id "AT4G06474"; transcript_id "AT4G06474.1"; FPKM "0.0000000000"; frac "0.000000"; conf_lo "0.000000"; conf_hi "0.000000"; cov "0.000000"; full_read_support "no";
Chr4	Cufflinks	exon	3051195	3052774	1	-	.	gene_id "AT4G06474"; transcript_id "AT4G06474.1"; exon_number "1"; FPKM "0.0000000000"; frac "0.000000"; conf_lo "0.000000"; conf_hi "0.000000"; cov "0.000000";
Chr4	Cufflinks	transcript	3060975	3065294	1	-	.	gene_id "AT4G06477"; transcript_id "AT4G06477.1"; FPKM "0.0000000000"; frac "0.000000"; conf_lo "0.000000"; conf_hi "0.000000"; cov "0.000000"; full_read_support "no";
Chr4	Cufflinks	exon	3060975	3065294	1	-	.	gene_id "AT4G06477"; transcript_id "AT4G06477.1"; exon_number "1"; FPKM "0.0000000000"; frac "0.000000"; conf_lo "0.000000"; conf_hi "0.000000"; cov "0.000000";
Chr4	Cufflinks	transcript	3067503	3068769	1	+	.	gene_id "AT4G06479"; transcript_id "AT4G06479.1"; FPKM "0.0000000000"; frac "0.000000"; conf_lo "0.000000"; conf_hi "0.000000"; cov "0.000000"; full_read_support "no";
Chr4	Cufflinks	exon	3067503	3067817	1	+	.	gene_id "AT4G06479"; transcript_id "AT4G06479.1"; exon_number "1"; FPKM "0.0000000000"; frac "0.000000"; conf_lo "0.000000"; conf_hi "0.000000"; cov "0.000000";
Chr4	Cufflinks	exon	3067847	3067981	1	+	.	gene_id "AT4G06479"; transcript_id "AT4G06479.1"; exon_number "2"; FPKM "0.0000000000"; frac "0.000000"; conf_lo "0.000000"; conf_hi "0.000000"; cov "0.000000";
Chr4	Cufflinks	exon	3068107	3068769	1	+	.	gene_id "AT4G06479"; transcript_id "AT4G06479.1"; exon_number "3"; FPKM "0.0000000000"; frac "0.000000"; conf_lo "0.000000"; conf_hi "0.000000"; cov "0.000000";
Chr4	Cufflinks	transcript	3070996	3071793	1	-	.	gene_id "AT4G06480"; transcript_id "AT4G06480.2"; FPKM "0.0000000000"; frac "0.000000"; conf_lo "0.000000"; conf_hi "0.000000"; cov "0.000000"; full_read_support "no";
Chr4	Cufflinks	exon	3070996	3071793	1	-	.	gene_id "AT4G06480"; transcript_id "AT4G06480.2"; exon_number "1"; FPKM "0.0000000000"; frac "0.000000"; conf_lo "0.000000"; conf_hi "0.000000"; cov "0.000000";
Chr4	Cufflinks	transcript	3076291	3078048	1	-	.	gene_id "AT4G06481"; transcript_id "AT4G06481.1"; FPKM "0.0000000000"; frac "0.000000"; conf_lo "0.000000"; conf_hi "0.000000"; cov "0.000000"; full_read_support "no";
Chr4	Cufflinks	exon	3076291	3078048	1	-	.	gene_id "AT4G06481"; transcript_id "AT4G06481.1"; exon_number "1"; FPKM "0.0000000000"; frac "0.000000"; conf_lo "0.000000"; conf_hi "0.000000"; cov "0.000000";
Chr4	Cufflinks	transcript	3079363	3082326	1	-	.	gene_id "AT4G06482"; transcript_id "AT4G06482.1"; FPKM "0.0000000000"; frac "0.000000"; conf_lo "0.000000"; conf_hi "0.000000"; cov "0.000000"; full_read_support "no";
Chr4	Cufflinks	exon	3079363	3082326	1	-	.	gene_id "AT4G06482"; transcript_id "AT4G06482.1"; exon_number "1"; FPKM "0.0000000000"; frac "0.000000"; conf_lo "0.000000"; conf_hi "0.000000"; cov "0.000000";
Chr4	Cufflinks	transcript	3085805	3087256	1	+	.	gene_id "AT4G06483"; transcript_id "AT4G06483.1"; FPKM "0.0000000000"; frac "0.000000"; conf_lo "0.000000"; conf_hi "0.000000"; cov "0.000000"; full_read_support "no";
Chr4	Cufflinks	exon	3085805	3087256	1	+	.	gene_id "AT4G06483"; transcript_id "AT4G06483.1"; exon_number "1"; FPKM "0.0000000000"; frac "0.000000"; conf_lo "0.000000"; conf_hi "0.000000"; cov "0.000000";
Chr4	Cufflinks	transcript	3087919	3088878	1	-	.	gene_id "AT4G06484"; transcript_id "AT4G06484.1"; FPKM "0.0000000000"; frac "0.000000"; conf_lo "0.000000"; conf_hi "0.000000"; cov "0.000000"; full_read_support "no";
Chr4	Cufflinks	exon	3087919	3088878	1	-	.	gene_id "AT4G06484"; transcript_id "AT4G06484.1"; exon_number "1"; FPKM "0.0000000000"; frac "0.000000"; conf_lo "0.000000"; conf_hi "0.000000"; cov "0.000000";
Chr4	Cufflinks	transcript	3090240	3095924	1	-	.	gene_id "AT4G06485"; transcript_id "AT4G06485.1"; FPKM "0.0000000000"; frac "0.000000"; conf_lo "0.000000"; conf_hi "0.000000"; cov "0.000000"; full_read_support "no";
Chr4	Cufflinks	exon	3090240	3095924	1	-	.	gene_id "AT4G06485"; transcript_id "AT4G06485.1"; exon_number "1"; FPKM "0.0000000000"; frac "0.000000"; conf_lo "0.000000"; conf_hi "0.000000"; cov "0.000000";
Chr4	Cufflinks	transcript	3097050	3097784	1	-	.	gene_id "AT4G06486"; transcript_id "AT4G06486.1"; FPKM "0.0000000000"; frac "0.000000"; conf_lo "0.000000"; conf_hi "0.000000"; cov "0.000000"; full_read_support "no";
Chr4	Cufflinks	exon	3097050	3097784	1	-	.	gene_id "AT4G06486"; transcript_id "AT4G06486.1"; exon_number "1"; FPKM "0.0000000000"; frac "0.000000"; conf_lo "0.000000"; conf_hi "0.000000"; cov "0.000000";
Chr4	Cufflinks	transcript	3099364	3105303	1	+	.	gene_id "AT4G06487"; transcript_id "AT4G06487.1"; FPKM "0.0000000000"; frac "0.000000"; conf_lo "0.000000"; conf_hi "0.000000"; cov "0.000000"; full_read_support "no";
Chr4	Cufflinks	exon	3099364	3105303	1	+	.	gene_id "AT4G06487"; transcript_id "AT4G06487.1"; exon_number "1"; FPKM "0.0000000000"; frac "0.000000"; conf_lo "0.000000"; conf_hi "0.000000"; cov "0.000000";
Chr4	Cufflinks	transcript	3106390	3111312	1	-	.	gene_id "AT4G06488"; transcript_id "AT4G06488.1"; FPKM "0.0000000000"; frac "0.000000"; conf_lo "0.000000"; conf_hi "0.000000"; cov "0.000000"; full_read_support "no";
Chr4	Cufflinks	exon	3106390	3111312	1	-	.	gene_id "AT4G06488"; transcript_id "AT4G06488.1"; exon_number "1"; FPKM "0.0000000000"; frac "0.000000"; conf_lo "0.000000"; conf_hi "0.000000"; cov "0.000000";
Chr4	Cufflinks	transcript	2758653	2760912	1000	+	.	gene_id "CUFF.51"; transcript_id "AT4G05450.1"; FPKM "7.2622000794"; frac "0.434263"; conf_lo "5.890812"; conf_hi "8.633589"; cov "37.904096"; full_read_support "yes";
Chr4	Cufflinks	exon	2758653	2758921	1000	+	.	gene_id "CUFF.51"; transcript_id "AT4G05450.1"; exon_number "1"; FPKM "7.2622000794"; frac "0.434263"; conf_lo "5.890812"; conf_hi "8.633589"; cov "37.904096";
Chr4	Cufflinks	exon	2759023	2759105	1000	+	.	gene_id "CUFF.51"; transcript_id "AT4G05450.1"; exon_number "2"; FPKM "7.2622000794"; frac "0.434263"; conf_lo "5.890812"; conf_hi "8.633589"; cov "37.904096";
Chr4	Cufflinks	exon	2759306	2759373	1000	+	.	gene_id "CUFF.51"; transcript_id "AT4G05450.1"; exon_number "3"; FPKM "7.2622000794"; frac "0.434263"; conf_lo "5.890812"; conf_hi "8.633589"; cov "37.904096";
Chr4	Cufflinks	exon	2759789	2759901	1000	+	.	gene_id "CUFF.51"; transcript_id "AT4G05450.1"; exon_number "4"; FPKM "7.2622000794"; frac "0.434263"; conf_lo "5.890812"; conf_hi "8.633589"; cov "37.904096";
Chr4	Cufflinks	exon	2759979	2760085	1000	+	.	gene_id "CUFF.51"; transcript_id "AT4G05450.1"; exon_number "5"; FPKM "7.2622000794"; frac "0.434263"; conf_lo "5.890812"; conf_hi "8.633589"; cov "37.904096";
Chr4	Cufflinks	exon	2760215	2760264	1000	+	.	gene_id "CUFF.51"; transcript_id "AT4G05450.1"; exon_number "6"; FPKM "7.2622000794"; frac "0.434263"; conf_lo "5.890812"; conf_hi "8.633589"; cov "37.904096";
Chr4	Cufflinks	exon	2760339	2760421	1000	+	.	gene_id "CUFF.51"; transcript_id "AT4G05450.1"; exon_number "7"; FPKM "7.2622000794"; frac "0.434263"; conf_lo "5.890812"; conf_hi "8.633589"; cov "37.904096";
Chr4	Cufflinks	exon	2760520	2760912	1000	+	.	gene_id "CUFF.51"; transcript_id "AT4G05450.1"; exon_number "8"; FPKM "7.2622000794"; frac "0.434263"; conf_lo "5.890812"; conf_hi "8.633589"; cov "37.904096";
Chr4	Cufflinks	transcript	2760881	2762445	1000	-	.	gene_id "CUFF.52"; transcript_id "AT4G05460.1"; FPKM "9.3333022701"; frac "0.565737"; conf_lo "7.775655"; conf_hi "10.890949"; cov "48.713941"; full_read_support "yes";
Chr4	Cufflinks	exon	2760881	2761676	1000	-	.	gene_id "CUFF.52"; transcript_id "AT4G05460.1"; exon_number "1"; FPKM "9.3333022701"; frac "0.565737"; conf_lo "7.775655"; conf_hi "10.890949"; cov "48.713941";
Chr4	Cufflinks	exon	2762063	2762445	1000	-	.	gene_id "CUFF.52"; transcript_id "AT4G05460.1"; exon_number "2"; FPKM "9.3333022701"; frac "0.565737"; conf_lo "7.775655"; conf_hi "10.890949"; cov "48.713941";
Chr4	Cufflinks	transcript	3115943	3116611	1	+	.	gene_id "AT4G06489"; transcript_id "AT4G06489.1"; FPKM "0.0000000000"; frac "0.000000"; conf_lo "0.000000"; conf_hi "0.000000"; cov "0.000000"; full_read_support "no";
Chr4	Cufflinks	exon	3115943	3116611	1	+	.	gene_id "AT4G06489"; transcript_id "AT4G06489.1"; exon_number "1"; FPKM "0.0000000000"; frac "0.000000"; conf_lo "0.000000"; conf_hi "0.000000"; cov "0.000000";
Chr4	Cufflinks	transcript	3116894	3117334	1	+	.	gene_id "AT4G06490"; transcript_id "AT4G06490.1"; FPKM "0.0000000000"; frac "0.000000"; conf_lo "0.000000"; conf_hi "0.000000"; cov "0.000000"; full_read_support "no";
Chr4	Cufflinks	exon	3116894	3117334	1	+	.	gene_id "AT4G06490"; transcript_id "AT4G06490.1"; exon_number "1"; FPKM "0.0000000000"; frac "0.000000"; conf_lo "0.000000"; conf_hi "0.000000"; cov "0.000000";
Chr4	Cufflinks	transcript	3117591	3123099	1	-	.	gene_id "AT4G06491"; transcript_id "AT4G06491.1"; FPKM "0.0000000000"; frac "0.000000"; conf_lo "0.000000"; conf_hi "0.000000"; cov "0.000000"; full_read_support "no";
Chr4	Cufflinks	exon	3117591	3123099	1	-	.	gene_id "AT4G06491"; transcript_id "AT4G06491.1"; exon_number "1"; FPKM "0.0000000000"; frac "0.000000"; conf_lo "0.000000"; conf_hi "0.000000"; cov "0.000000";
Chr4	Cufflinks	transcript	3127205	3128059	1	+	.	gene_id "AT4G06492"; transcript_id "AT4G06492.1"; FPKM "0.0000000000"; frac "0.000000"; conf_lo "0.000000"; conf_hi "0.000000"; cov "0.000000"; full_read_support "no";
Chr4	Cufflinks	exon	3127205	3128059	1	+	.	gene_id "AT4G06492"; transcript_id "AT4G06492.1"; exon_number "1"; FPKM "0.0000000000"; frac "0.000000"; conf_lo "0.000000"; conf_hi "0.000000"; cov "0.000000";
Chr4	Cufflinks	transcript	3129015	3131234	1	-	.	gene_id "AT4G06493"; transcript_id "AT4G06493.1"; FPKM "0.0000000000"; frac "0.000000"; conf_lo "0.000000"; conf_hi "0.000000"; cov "0.000000"; full_read_support "no";
Chr4	Cufflinks	exon	3129015	3131234	1	-	.	gene_id "AT4G06493"; transcript_id "AT4G06493.1"; exon_number "1"; FPKM "0.0000000000"; frac "0.000000"; conf_lo "0.000000"; conf_hi "0.000000"; cov "0.000000";
Chr4	Cufflinks	transcript	3133152	3133586	1	-	.	gene_id "AT4G06494"; transcript_id "AT4G06494.1"; FPKM "0.0000000000"; frac "0.000000"; conf_lo "0.000000"; conf_hi "0.000000"; cov "0.000000"; full_read_support "no";
Chr4	Cufflinks	exon	3133152	3133586	1	-	.	gene_id "AT4G06494"; transcript_id "AT4G06494.1"; exon_number "1"; FPKM "0.0000000000"; frac "0.000000"; conf_lo "0.000000"; conf_hi "0.000000"; cov "0.000000";
Chr4	Cufflinks	transcript	3133802	3135016	1	+	.	gene_id "AT4G06495"; transcript_id "AT4G06495.1"; FPKM "0.0000000000"; frac "0.000000"; conf_lo "0.000000"; conf_hi "0.000000"; cov "0.000000"; full_read_support "no";
Chr4	Cufflinks	exon	3133802	3135016	1	+	.	gene_id "AT4G06495"; transcript_id "AT4G06495.1"; exon_number "1"; FPKM "0.0000000000"; frac "0.000000"; conf_lo "0.000000"; conf_hi "0.000000"; cov "0.000000";
Chr4	Cufflinks	transcript	3136680	3137837	1	+	.	gene_id "AT4G06496"; transcript_id "AT4G06496.1"; FPKM "0.0000000000"; frac "0.000000"; conf_lo "0.000000"; conf_hi "0.000000"; cov "0.000000"; full_read_support "no";
Chr4	Cufflinks	exon	3136680	3137837	1	+	.	gene_id "AT4G06496"; transcript_id "AT4G06496.1"; exon_number "1"; FPKM "0.0000000000"; frac "0.000000"; conf_lo "0.000000"; conf_hi "0.000000"; cov "0.000000";
Chr4	Cufflinks	transcript	3138929	3144238	1	-	.	gene_id "AT4G06497"; transcript_id "AT4G06497.1"; FPKM "0.0000000000"; frac "0.000000"; conf_lo "0.000000"; conf_hi "0.000000"; cov "0.000000"; full_read_support "no";
Chr4	Cufflinks	exon	3138929	3144238	1	-	.	gene_id "AT4G06497"; transcript_id "AT4G06497.1"; exon_number "1"; FPKM "0.0000000000"; frac "0.000000"; conf_lo "0.000000"; conf_hi "0.000000"; cov "0.000000";
Chr4	Cufflinks	transcript	3145693	3147708	1	+	.	gene_id "AT4G06498"; transcript_id "AT4G06498.1"; FPKM "0.0000000000"; frac "0.000000"; conf_lo "0.000000"; conf_hi "0.000000"; cov "0.000000"; full_read_support "no";
Chr4	Cufflinks	exon	3145693	3147708	1	+	.	gene_id "AT4G06498"; transcript_id "AT4G06498.1"; exon_number "1"; FPKM "0.0000000000"; frac "0.000000"; conf_lo "0.000000"; conf_hi "0.000000"; cov "0.000000";
Chr4	Cufflinks	transcript	3154644	3158594	1	-	.	gene_id "AT4G06499"; transcript_id "AT4G06499.1"; FPKM "0.0000000000"; frac "0.000000"; conf_lo "0.000000"; conf_hi "0.000000"; cov "0.000000"; full_read_support "no";
Chr4	Cufflinks	exon	3154644	3158594	1	-	.	gene_id "AT4G06499"; transcript_id "AT4G06499.1"; exon_number "1"; FPKM "0.0000000000"; frac "0.000000"; conf_lo "0.000000"; conf_hi "0.000000"; cov "0.000000";
Chr4	Cufflinks	transcript	3160062	3165128	1	+	.	gene_id "AT4G06500"; transcript_id "AT4G06500.1"; FPKM "0.0000000000"; frac "0.000000"; conf_lo "0.000000"; conf_hi "0.000000"; cov "0.000000"; full_read_support "no";
Chr4	Cufflinks	exon	3160062	3165128	1	+	.	gene_id "AT4G06500"; transcript_id "AT4G06500.1"; exon_number "1"; FPKM "0.0000000000"; frac "0.000000"; conf_lo "0.000000"; conf_hi "0.000000"; cov "0.000000";
Chr4	Cufflinks	transcript	2816392	2818365	1000	+	.	gene_id "CUFF.53"; transcript_id "AT4G05530.1"; FPKM "16.5543469278"; frac "0.855622"; conf_lo "14.317289"; conf_hi "18.791405"; cov "86.385481"; full_read_support "yes";
Chr4	Cufflinks	exon	2816392	2816596	1000	+	.	gene_id "CUFF.53"; transcript_id "AT4G05530.1"; exon_number "1"; FPKM "16.5543469278"; frac "0.855622"; conf_lo "14.317289"; conf_hi "18.791405"; cov "86.385481";
Chr4	Cufflinks	exon	2816988	2817104	1000	+	.	gene_id "CUFF.53"; transcript_id "AT4G05530.1"; exon_number "2"; FPKM "16.5543469278"; frac "0.855622"; conf_lo "14.317289"; conf_hi "18.791405"; cov "86.385481";
Chr4	Cufflinks	exon	2817291	2817425	1000	+	.	gene_id "CUFF.53"; transcript_id "AT4G05530.1"; exon_number "3"; FPKM "16.5543469278"; frac "0.855622"; conf_lo "14.317289"; conf_hi "18.791405"; cov "86.385481";
Chr4	Cufflinks	exon	2817522	2817647	1000	+	.	gene_id "CUFF.53"; transcript_id "AT4G05530.1"; exon_number "4"; FPKM "16.5543469278"; frac "0.855622"; conf_lo "14.317289"; conf_hi "18.791405"; cov "86.385481";
Chr4	Cufflinks	exon	2817728	2817829	1000	+	.	gene_id "CUFF.53"; transcript_id "AT4G05530.1"; exon_number "5"; FPKM "16.5543469278"; frac "0.855622"; conf_lo "14.317289"; conf_hi "18.791405"; cov "86.385481";
Chr4	Cufflinks	exon	2817925	2818365	1000	+	.	gene_id "CUFF.53"; transcript_id "AT4G05530.1"; exon_number "6"; FPKM "16.5543469278"; frac "0.855622"; conf_lo "14.317289"; conf_hi "18.791405"; cov "86.385481";
Chr4	Cufflinks	transcript	2816392	2817749	391	+	.	gene_id "CUFF.53"; transcript_id "CUFF.53.2"; FPKM "6.4890542143"; frac "0.144378"; conf_lo "4.146657"; conf_hi "8.831452"; cov "33.861805"; full_read_support "yes";
Chr4	Cufflinks	exon	2816392	2816596	391	+	.	gene_id "CUFF.53"; transcript_id "CUFF.53.2"; exon_number "1"; FPKM "6.4890542143"; frac "0.144378"; conf_lo "4.146657"; conf_hi "8.831452"; cov "33.861805";
Chr4	Cufflinks	exon	2816988	2817104	391	+	.	gene_id "CUFF.53"; transcript_id "CUFF.53.2"; exon_number "2"; FPKM "6.4890542143"; frac "0.144378"; conf_lo "4.146657"; conf_hi "8.831452"; cov "33.861805";
Chr4	Cufflinks	exon	2817291	2817425	391	+	.	gene_id "CUFF.53"; transcript_id "CUFF.53.2"; exon_number "3"; FPKM "6.4890542143"; frac "0.144378"; conf_lo "4.146657"; conf_hi "8.831452"; cov "33.861805";
Chr4	Cufflinks	exon	2817520	2817647	391	+	.	gene_id "CUFF.53"; transcript_id "CUFF.53.2"; exon_number "4"; FPKM "6.4890542143"; frac "0.144378"; conf_lo "4.146657"; conf_hi "8.831452"; cov "33.861805";
Chr4	Cufflinks	exon	2817728	2817749	391	+	.	gene_id "CUFF.53"; transcript_id "CUFF.53.2"; exon_number "5"; FPKM "6.4890542143"; frac "0.144378"; conf_lo "4.146657"; conf_hi "8.831452"; cov "33.861805";
Chr4	Cufflinks	transcript	2738531	2740667	1	-	.	gene_id "CUFF.54"; transcript_id "AT4G05390.2"; FPKM "0.0000000000"; frac "0.000000"; conf_lo "0.000000"; conf_hi "0.086344"; cov "0.000000"; full_read_support "no";
Chr4	Cufflinks	exon	2738531	2739338	1	-	.	gene_id "CUFF.54"; transcript_id "AT4G05390.2"; exon_number "1"; FPKM "0.0000000000"; frac "0.000000"; conf_lo "0.000000"; conf_hi "0.086344"; cov "0.000000";
Chr4	Cufflinks	exon	2739421	2739640	1	-	.	gene_id "CUFF.54"; transcript_id "AT4G05390.2"; exon_number "2"; FPKM "0.0000000000"; frac "0.000000"; conf_lo "0.000000"; conf_hi "0.086344"; cov "0.000000";
Chr4	Cufflinks	exon	2739754	2739929	1	-	.	gene_id "CUFF.54"; transcript_id "AT4G05390.2"; exon_number "3"; FPKM "0.0000000000"; frac "0.000000"; conf_lo "0.000000"; conf_hi "0.086344"; cov "0.000000";
Chr4	Cufflinks	exon	2740014	2740089	1	-	.	gene_id "CUFF.54"; transcript_id "AT4G05390.2"; exon_number "4"; FPKM "0.0000000000"; frac "0.000000"; conf_lo "0.000000"; conf_hi "0.086344"; cov "0.000000";
Chr4	Cufflinks	exon	2740321	2740374	1	-	.	gene_id "CUFF.54"; transcript_id "AT4G05390.2"; exon_number "5"; FPKM "0.0000000000"; frac "0.000000"; conf_lo "0.000000"; conf_hi "0.086344"; cov "0.000000";
Chr4	Cufflinks	exon	2740457	2740667	1	-	.	gene_id "CUFF.54"; transcript_id "AT4G05390.2"; exon_number "6"; FPKM "0.0000000000"; frac "0.000000"; conf_lo "0.000000"; conf_hi "0.086344"; cov "0.000000";
Chr4	Cufflinks	transcript	2738715	2740655	1000	-	.	gene_id "CUFF.54"; transcript_id "AT4G05390.1"; FPKM "32.1029640626"; frac "1.000000"; conf_lo "29.287108"; conf_hi "34.918820"; cov "167.604450"; full_read_support "yes";
Chr4	Cufflinks	exon	2738715	2739338	1000	-	.	gene_id "CUFF.54"; transcript_id "AT4G05390.1"; exon_number "1"; FPKM "32.1029640626"; frac "1.000000"; conf_lo "29.287108"; conf_hi "34.918820"; cov "167.604450";
Chr4	Cufflinks	exon	2739421	2739640	1000	-	.	gene_id "CUFF.54"; transcript_id "AT4G05390.1"; exon_number "2"; FPKM "32.1029640626"; frac "1.000000"; conf_lo "29.287108"; conf_hi "34.918820"; cov "167.604450";
Chr4	Cufflinks	exon	2739754	2740089	1000	-	.	gene_id "CUFF.54"; transcript_id "AT4G05390.1"; exon_number "3"; FPKM "32.1029640626"; frac "1.000000"; conf_lo "29.287108"; conf_hi "34.918820"; cov "167.604450";
Chr4	Cufflinks	exon	2740321	2740374	1000	-	.	gene_id "CUFF.54"; transcript_id "AT4G05390.1"; exon_number "4"; FPKM "32.1029640626"; frac "1.000000"; conf_lo "29.287108"; conf_hi "34.918820"; cov "167.604450";
Chr4	Cufflinks	exon	2740457	2740655	1000	-	.	gene_id "CUFF.54"; transcript_id "AT4G05390.1"; exon_number "5"; FPKM "32.1029640626"; frac "1.000000"; conf_lo "29.287108"; conf_hi "34.918820"; cov "167.604450";
Chr4	Cufflinks	transcript	3165660	3166748	1	-	.	gene_id "AT4G06501"; transcript_id "AT4G06501.1"; FPKM "0.0000000000"; frac "0.000000"; conf_lo "0.000000"; conf_hi "0.000000"; cov "0.000000"; full_read_support "no";
Chr4	Cufflinks	exon	3165660	3166748	1	-	.	gene_id "AT4G06501"; transcript_id "AT4G06501.1"; exon_number "1"; FPKM "0.0000000000"; frac "0.000000"; conf_lo "0.000000"; conf_hi "0.000000"; cov "0.000000";
Chr4	Cufflinks	transcript	3167242	3168199	1	+	.	gene_id "AT4G06502"; transcript_id "AT4G06502.1"; FPKM "0.0000000000"; frac "0.000000"; conf_lo "0.000000"; conf_hi "0.000000"; cov "0.000000"; full_read_support "no";
Chr4	Cufflinks	exon	3167242	3168199	1	+	.	gene_id "AT4G06502"; transcript_id "AT4G06502.1"; exon_number "1"; FPKM "0.0000000000"; frac "0.000000"; conf_lo "0.000000"; conf_hi "0.000000"; cov "0.000000";
Chr4	Cufflinks	transcript	3168783	3170879	1	-	.	gene_id "AT4G06503"; transcript_id "AT4G06503.1"; FPKM "0.0000000000"; frac "0.000000"; conf_lo "0.000000"; conf_hi "0.000000"; cov "0.000000"; full_read_support "no";
Chr4	Cufflinks	exon	3168783	3170879	1	-	.	gene_id "AT4G06503"; transcript_id "AT4G06503.1"; exon_number "1"; FPKM "0.0000000000"; frac "0.000000"; conf_lo "0.000000"; conf_hi "0.000000"; cov "0.000000";
Chr4	Cufflinks	transcript	3171711	3173348	1	+	.	gene_id "AT4G06504"; transcript_id "AT4G06504.1"; FPKM "0.0000000000"; frac "0.000000"; conf_lo "0.000000"; conf_hi "0.000000"; cov "0.000000"; full_read_support "no";
Chr4	Cufflinks	exon	3171711	3173348	1	+	.	gene_id "AT4G06504"; transcript_id "AT4G06504.1"; exon_number "1"; FPKM "0.0000000000"; frac "0.000000"; conf_lo "0.000000"; conf_hi "0.000000"; cov "0.000000";
Chr4	Cufflinks	transcript	3174260	3174880	1	-	.	gene_id "AT4G06505"; transcript_id "AT4G06505.1"; FPKM "0.0000000000"; frac "0.000000"; conf_lo "0.000000"; conf_hi "0.000000"; cov "0.000000"; full_read_support "no";
Chr4	Cufflinks	exon	3174260	3174880	1	-	.	gene_id "AT4G06505"; transcript_id "AT4G06505.1"; exon_number "1"; FPKM "0.0000000000"; frac "0.000000"; conf_lo "0.000000"; conf_hi "0.000000"; cov "0.000000";
Chr4	Cufflinks	transcript	3176647	3182340	1	-	.	gene_id "AT4G06506"; transcript_id "AT4G06506.1"; FPKM "0.0000000000"; frac "0.000000"; conf_lo "0.000000"; conf_hi "0.000000"; cov "0.000000"; full_read_support "no";
Chr4	Cufflinks	exon	3176647	3182340	1	-	.	gene_id "AT4G06506"; transcript_id "AT4G06506.1"; exon_number "1"; FPKM "0.0000000000"; frac "0.000000"; conf_lo "0.000000"; conf_hi "0.000000"; cov "0.000000";
Chr4	Cufflinks	transcript	3183480	3184133	1	-	.	gene_id "AT4G06507"; transcript_id "AT4G06507.1"; FPKM "0.0000000000"; frac "0.000000"; conf_lo "0.000000"; conf_hi "0.000000"; cov "0.000000"; full_read_support "no";
Chr4	Cufflinks	exon	3183480	3184133	1	-	.	gene_id "AT4G06507"; transcript_id "AT4G06507.1"; exon_number "1"; FPKM "0.0000000000"; frac "0.000000"; conf_lo "0.000000"; conf_hi "0.000000"; cov "0.000000";
Chr4	Cufflinks	transcript	3184179	3185642	1	+	.	gene_id "AT4G06508"; transcript_id "AT4G06508.1"; FPKM "0.0000000000"; frac "0.000000"; conf_lo "0.000000"; conf_hi "0.000000"; cov "0.000000"; full_read_support "no";
Chr4	Cufflinks	exon	3184179	3185642	1	+	.	gene_id "AT4G06508"; transcript_id "AT4G06508.1"; exon_number "1"; FPKM "0.0000000000"; frac "0.000000"; conf_lo "0.000000"; conf_hi "0.000000"; cov "0.000000";
Chr4	Cufflinks	transcript	3186651	3190088	1	+	.	gene_id "AT4G06509"; transcript_id "AT4G06509.1"; FPKM "0.0000000000"; frac "0.000000"; conf_lo "0.000000"; conf_hi "0.000000"; cov "0.000000"; full_read_support "no";
Chr4	Cufflinks	exon	3186651	3190088	1	+	.	gene_id "AT4G06509"; transcript_id "AT4G06509.1"; exon_number "1"; FPKM "0.0000000000"; frac "0.000000"; conf_lo "0.000000"; conf_hi "0.000000"; cov "0.000000";
Chr4	Cufflinks	transcript	3191800	3194253	1	+	.	gene_id "AT4G06510"; transcript_id "AT4G06510.1"; FPKM "0.0000000000"; frac "0.000000"; conf_lo "0.000000"; conf_hi "0.000000"; cov "0.000000"; full_read_support "no";
Chr4	Cufflinks	exon	3191800	3194253	1	+	.	gene_id "AT4G06510"; transcript_id "AT4G06510.1"; exon_number "1"; FPKM "0.0000000000"; frac "0.000000"; conf_lo "0.000000"; conf_hi "0.000000"; cov "0.000000";
Chr4	Cufflinks	transcript	3263286	3264419	1	+	.	gene_id "AT4G06511"; transcript_id "AT4G06511.1"; FPKM "0.0000000000"; frac "0.000000"; conf_lo "0.000000"; conf_hi "0.000000"; cov "0.000000"; full_read_support "no";
Chr4	Cufflinks	exon	3263286	3264419	1	+	.	gene_id "AT4G06511"; transcript_id "AT4G06511.1"; exon_number "1"; FPKM "0.0000000000"; frac "0.000000"; conf_lo "0.000000"; conf_hi "0.000000"; cov "0.000000";
Chr4	Cufflinks	transcript	3269615	3270112	1	-	.	gene_id "AT4G06513"; transcript_id "AT4G06513.1"; FPKM "0.0000000000"; frac "0.000000"; conf_lo "0.000000"; conf_hi "0.000000"; cov "0.000000"; full_read_support "no";
Chr4	Cufflinks	exon	3269615	3270112	1	-	.	gene_id "AT4G06513"; transcript_id "AT4G06513.1"; exon_number "1"; FPKM "0.0000000000"; frac "0.000000"; conf_lo "0.000000"; conf_hi "0.000000"; cov "0.000000";
Chr4	Cufflinks	transcript	3265497	3266252	1	-	.	gene_id "AT4G06512"; transcript_id "AT4G06512.1"; FPKM "0.0000000000"; frac "0.000000"; conf_lo "0.000000"; conf_hi "0.000000"; cov "0.000000"; full_read_support "no";
Chr4	Cufflinks	exon	3265497	3266252	1	-	.	gene_id "AT4G06512"; transcript_id "AT4G06512.1"; exon_number "1"; FPKM "0.0000000000"; frac "0.000000"; conf_lo "0.000000"; conf_hi "0.000000"; cov "0.000000";
Chr4	Cufflinks	transcript	3270839	3273054	1	+	.	gene_id "AT4G06514"; transcript_id "AT4G06514.1"; FPKM "0.0000000000"; frac "0.000000"; conf_lo "0.000000"; conf_hi "0.000000"; cov "0.000000"; full_read_support "no";
Chr4	Cufflinks	exon	3270839	3273054	1	+	.	gene_id "AT4G06514"; transcript_id "AT4G06514.1"; exon_number "1"; FPKM "0.0000000000"; frac "0.000000"; conf_lo "0.000000"; conf_hi "0.000000"; cov "0.000000";
Chr4	Cufflinks	transcript	3273217	3273969	1	-	.	gene_id "AT4G06515"; transcript_id "AT4G06515.1"; FPKM "0.0000000000"; frac "0.000000"; conf_lo "0.000000"; conf_hi "0.000000"; cov "0.000000"; full_read_support "no";
Chr4	Cufflinks	exon	3273217	3273969	1	-	.	gene_id "AT4G06515"; transcript_id "AT4G06515.1"; exon_number "1"; FPKM "0.0000000000"; frac "0.000000"; conf_lo "0.000000"; conf_hi "0.000000"; cov "0.000000";
Chr4	Cufflinks	transcript	3274439	3275037	1	+	.	gene_id "AT4G06586"; transcript_id "AT4G06586.1"; FPKM "0.0000000000"; frac "0.000000"; conf_lo "0.000000"; conf_hi "0.000000"; cov "0.000000"; full_read_support "no";
Chr4	Cufflinks	exon	3274439	3275037	1	+	.	gene_id "AT4G06586"; transcript_id "AT4G06586.1"; exon_number "1"; FPKM "0.0000000000"; frac "0.000000"; conf_lo "0.000000"; conf_hi "0.000000"; cov "0.000000";
Chr4	Cufflinks	transcript	3276379	3279171	1	+	.	gene_id "AT4G06516"; transcript_id "AT4G06516.1"; FPKM "0.0000000000"; frac "0.000000"; conf_lo "0.000000"; conf_hi "0.000000"; cov "0.000000"; full_read_support "no";
Chr4	Cufflinks	exon	3276379	3279171	1	+	.	gene_id "AT4G06516"; transcript_id "AT4G06516.1"; exon_number "1"; FPKM "0.0000000000"; frac "0.000000"; conf_lo "0.000000"; conf_hi "0.000000"; cov "0.000000";
Chr4	Cufflinks	transcript	3280501	3282444	1	+	.	gene_id "AT4G06517"; transcript_id "AT4G06517.1"; FPKM "0.0000000000"; frac "0.000000"; conf_lo "0.000000"; conf_hi "0.000000"; cov "0.000000"; full_read_support "no";
Chr4	Cufflinks	exon	3280501	3282444	1	+	.	gene_id "AT4G06517"; transcript_id "AT4G06517.1"; exon_number "1"; FPKM "0.0000000000"; frac "0.000000"; conf_lo "0.000000"; conf_hi "0.000000"; cov "0.000000";
Chr4	Cufflinks	transcript	3283784	3284823	1	+	.	gene_id "AT4G06615"; transcript_id "AT4G06615.1"; FPKM "0.0000000000"; frac "0.000000"; conf_lo "0.000000"; conf_hi "0.000000"; cov "0.000000"; full_read_support "no";
Chr4	Cufflinks	exon	3283784	3284823	1	+	.	gene_id "AT4G06615"; transcript_id "AT4G06615.1"; exon_number "1"; FPKM "0.0000000000"; frac "0.000000"; conf_lo "0.000000"; conf_hi "0.000000"; cov "0.000000";
Chr4	Cufflinks	transcript	3285704	3287791	1	-	.	gene_id "AT4G06518"; transcript_id "AT4G06518.1"; FPKM "0.0000000000"; frac "0.000000"; conf_lo "0.000000"; conf_hi "0.000000"; cov "0.000000"; full_read_support "no";
Chr4	Cufflinks	exon	3285704	3287791	1	-	.	gene_id "AT4G06518"; transcript_id "AT4G06518.1"; exon_number "1"; FPKM "0.0000000000"; frac "0.000000"; conf_lo "0.000000"; conf_hi "0.000000"; cov "0.000000";
Chr4	Cufflinks	transcript	3288056	3289993	1	-	.	gene_id "AT4G06519"; transcript_id "AT4G06519.1"; FPKM "0.0000000000"; frac "0.000000"; conf_lo "0.000000"; conf_hi "0.000000"; cov "0.000000"; full_read_support "no";
Chr4	Cufflinks	exon	3288056	3289993	1	-	.	gene_id "AT4G06519"; transcript_id "AT4G06519.1"; exon_number "1"; FPKM "0.0000000000"; frac "0.000000"; conf_lo "0.000000"; conf_hi "0.000000"; cov "0.000000";
Chr4	Cufflinks	transcript	3291150	3291377	1	-	.	gene_id "AT4G06520"; transcript_id "AT4G06520.1"; FPKM "0.0000000000"; frac "0.000000"; conf_lo "0.000000"; conf_hi "0.000000"; cov "0.000000"; full_read_support "no";
Chr4	Cufflinks	exon	3291150	3291377	1	-	.	gene_id "AT4G06520"; transcript_id "AT4G06520.1"; exon_number "1"; FPKM "0.0000000000"; frac "0.000000"; conf_lo "0.000000"; conf_hi "0.000000"; cov "0.000000";
Chr4	Cufflinks	transcript	3292569	3293600	1	-	.	gene_id "AT4G06521"; transcript_id "AT4G06521.1"; FPKM "0.0000000000"; frac "0.000000"; conf_lo "0.000000"; conf_hi "0.000000"; cov "0.000000"; full_read_support "no";
Chr4	Cufflinks	exon	3292569	3293600	1	-	.	gene_id "AT4G06521"; transcript_id "AT4G06521.1"; exon_number "1"; FPKM "0.0000000000"; frac "0.000000"; conf_lo "0.000000"; conf_hi "0.000000"; cov "0.000000";
Chr4	Cufflinks	transcript	3294501	3299084	1	-	.	gene_id "AT4G06522"; transcript_id "AT4G06522.1"; FPKM "0.0000000000"; frac "0.000000"; conf_lo "0.000000"; conf_hi "0.000000"; cov "0.000000"; full_read_support "no";
Chr4	Cufflinks	exon	3294501	3299084	1	-	.	gene_id "AT4G06522"; transcript_id "AT4G06522.1"; exon_number "1"; FPKM "0.0000000000"; frac "0.000000"; conf_lo "0.000000"; conf_hi "0.000000"; cov "0.000000";
Chr4	Cufflinks	transcript	3301605	3302193	1	-	.	gene_id "AT4G06617"; transcript_id "AT4G06617.1"; FPKM "0.0000000000"; frac "0.000000"; conf_lo "0.000000"; conf_hi "0.000000"; cov "0.000000"; full_read_support "no";
Chr4	Cufflinks	exon	3301605	3302193	1	-	.	gene_id "AT4G06617"; transcript_id "AT4G06617.1"; exon_number "1"; FPKM "0.0000000000"; frac "0.000000"; conf_lo "0.000000"; conf_hi "0.000000"; cov "0.000000";
Chr4	Cufflinks	transcript	3302313	3305957	1	+	.	gene_id "AT4G06523"; transcript_id "AT4G06523.1"; FPKM "0.0000000000"; frac "0.000000"; conf_lo "0.000000"; conf_hi "0.000000"; cov "0.000000"; full_read_support "no";
Chr4	Cufflinks	exon	3302313	3305957	1	+	.	gene_id "AT4G06523"; transcript_id "AT4G06523.1"; exon_number "1"; FPKM "0.0000000000"; frac "0.000000"; conf_lo "0.000000"; conf_hi "0.000000"; cov "0.000000";
Chr4	Cufflinks	transcript	3306171	3306491	1	-	.	gene_id "AT4G06619"; transcript_id "AT4G06619.1"; FPKM "0.0000000000"; frac "0.000000"; conf_lo "0.000000"; conf_hi "0.000000"; cov "0.000000"; full_read_support "no";
Chr4	Cufflinks	exon	3306171	3306491	1	-	.	gene_id "AT4G06619"; transcript_id "AT4G06619.1"; exon_number "1"; FPKM "0.0000000000"; frac "0.000000"; conf_lo "0.000000"; conf_hi "0.000000"; cov "0.000000";
Chr4	Cufflinks	transcript	3310414	3312940	1	-	.	gene_id "AT4G06524"; transcript_id "AT4G06524.1"; FPKM "0.0000000000"; frac "0.000000"; conf_lo "0.000000"; conf_hi "0.000000"; cov "0.000000"; full_read_support "no";
Chr4	Cufflinks	exon	3310414	3312940	1	-	.	gene_id "AT4G06524"; transcript_id "AT4G06524.1"; exon_number "1"; FPKM "0.0000000000"; frac "0.000000"; conf_lo "0.000000"; conf_hi "0.000000"; cov "0.000000";
Chr4	Cufflinks	transcript	3313836	3316544	1	-	.	gene_id "AT4G06525"; transcript_id "AT4G06525.1"; FPKM "0.0000000000"; frac "0.000000"; conf_lo "0.000000"; conf_hi "0.000000"; cov "0.000000"; full_read_support "no";
Chr4	Cufflinks	exon	3313836	3316544	1	-	.	gene_id "AT4G06525"; transcript_id "AT4G06525.1"; exon_number "1"; FPKM "0.0000000000"; frac "0.000000"; conf_lo "0.000000"; conf_hi "0.000000"; cov "0.000000";
Chr4	Cufflinks	transcript	3318302	3320945	1	-	.	gene_id "AT4G06526"; transcript_id "AT4G06526.1"; FPKM "0.0000000000"; frac "0.000000"; conf_lo "0.000000"; conf_hi "0.000000"; cov "0.000000"; full_read_support "no";
Chr4	Cufflinks	exon	3318302	3318341	1	-	.	gene_id "AT4G06526"; transcript_id "AT4G06526.1"; exon_number "1"; FPKM "0.0000000000"; frac "0.000000"; conf_lo "0.000000"; conf_hi "0.000000"; cov "0.000000";
Chr4	Cufflinks	exon	3318546	3318704	1	-	.	gene_id "AT4G06526"; transcript_id "AT4G06526.1"; exon_number "2"; FPKM "0.0000000000"; frac "0.000000"; conf_lo "0.000000"; conf_hi "0.000000"; cov "0.000000";
Chr4	Cufflinks	exon	3318744	3318917	1	-	.	gene_id "AT4G06526"; transcript_id "AT4G06526.1"; exon_number "3"; FPKM "0.0000000000"; frac "0.000000"; conf_lo "0.000000"; conf_hi "0.000000"; cov "0.000000";
Chr4	Cufflinks	exon	3319028	3319087	1	-	.	gene_id "AT4G06526"; transcript_id "AT4G06526.1"; exon_number "4"; FPKM "0.0000000000"; frac "0.000000"; conf_lo "0.000000"; conf_hi "0.000000"; cov "0.000000";
Chr4	Cufflinks	exon	3319531	3320019	1	-	.	gene_id "AT4G06526"; transcript_id "AT4G06526.1"; exon_number "5"; FPKM "0.0000000000"; frac "0.000000"; conf_lo "0.000000"; conf_hi "0.000000"; cov "0.000000";
Chr4	Cufflinks	exon	3320078	3320149	1	-	.	gene_id "AT4G06526"; transcript_id "AT4G06526.1"; exon_number "6"; FPKM "0.0000000000"; frac "0.000000"; conf_lo "0.000000"; conf_hi "0.000000"; cov "0.000000";
Chr4	Cufflinks	exon	3320321	3320747	1	-	.	gene_id "AT4G06526"; transcript_id "AT4G06526.1"; exon_number "7"; FPKM "0.0000000000"; frac "0.000000"; conf_lo "0.000000"; conf_hi "0.000000"; cov "0.000000";
Chr4	Cufflinks	exon	3320846	3320945	1	-	.	gene_id "AT4G06526"; transcript_id "AT4G06526.1"; exon_number "8"; FPKM "0.0000000000"; frac "0.000000"; conf_lo "0.000000"; conf_hi "0.000000"; cov "0.000000";
Chr4	Cufflinks	transcript	3322816	3326895	1	-	.	gene_id "AT4G06527"; transcript_id "AT4G06527.1"; FPKM "0.0000000000"; frac "0.000000"; conf_lo "0.000000"; conf_hi "0.000000"; cov "0.000000"; full_read_support "no";
Chr4	Cufflinks	exon	3322816	3326895	1	-	.	gene_id "AT4G06527"; transcript_id "AT4G06527.1"; exon_number "1"; FPKM "0.0000000000"; frac "0.000000"; conf_lo "0.000000"; conf_hi "0.000000"; cov "0.000000";
Chr4	Cufflinks	transcript	3327079	3330294	1	+	.	gene_id "AT4G06528"; transcript_id "AT4G06528.1"; FPKM "0.0000000000"; frac "0.000000"; conf_lo "0.000000"; conf_hi "0.000000"; cov "0.000000"; full_read_support "no";
Chr4	Cufflinks	exon	3327079	3330294	1	+	.	gene_id "AT4G06528"; transcript_id "AT4G06528.1"; exon_number "1"; FPKM "0.0000000000"; frac "0.000000"; conf_lo "0.000000"; conf_hi "0.000000"; cov "0.000000";
Chr4	Cufflinks	transcript	3336339	3342143	1	+	.	gene_id "AT4G06529"; transcript_id "AT4G06529.1"; FPKM "0.0000000000"; frac "0.000000"; conf_lo "0.000000"; conf_hi "0.000000"; cov "0.000000"; full_read_support "no";
Chr4	Cufflinks	exon	3336339	3342143	1	+	.	gene_id "AT4G06529"; transcript_id "AT4G06529.1"; exon_number "1"; FPKM "0.0000000000"; frac "0.000000"; conf_lo "0.000000"; conf_hi "0.000000"; cov "0.000000";
Chr4	Cufflinks	transcript	3345854	3346456	1	-	.	gene_id "AT4G06530"; transcript_id "AT4G06530.1"; FPKM "0.0000000000"; frac "0.000000"; conf_lo "0.000000"; conf_hi "0.000000"; cov "0.000000"; full_read_support "no";
Chr4	Cufflinks	exon	3345854	3346456	1	-	.	gene_id "AT4G06530"; transcript_id "AT4G06530.1"; exon_number "1"; FPKM "0.0000000000"; frac "0.000000"; conf_lo "0.000000"; conf_hi "0.000000"; cov "0.000000";
Chr4	Cufflinks	transcript	3348062	3348619	1	-	.	gene_id "AT4G06531"; transcript_id "AT4G06531.1"; FPKM "0.0000000000"; frac "0.000000"; conf_lo "0.000000"; conf_hi "0.000000"; cov "0.000000"; full_read_support "no";
Chr4	Cufflinks	exon	3348062	3348619	1	-	.	gene_id "AT4G06531"; transcript_id "AT4G06531.1"; exon_number "1"; FPKM "0.0000000000"; frac "0.000000"; conf_lo "0.000000"; conf_hi "0.000000"; cov "0.000000";
Chr4	Cufflinks	transcript	3350166	3352838	1	-	.	gene_id "AT4G06532"; transcript_id "AT4G06532.1"; FPKM "0.0000000000"; frac "0.000000"; conf_lo "0.000000"; conf_hi "0.000000"; cov "0.000000"; full_read_support "no";
Chr4	Cufflinks	exon	3350166	3352838	1	-	.	gene_id "AT4G06532"; transcript_id "AT4G06532.1"; exon_number "1"; FPKM "0.0000000000"; frac "0.000000"; conf_lo "0.000000"; conf_hi "0.000000"; cov "0.000000";
Chr4	Cufflinks	transcript	3354039	3354641	1	-	.	gene_id "AT4G06533"; transcript_id "AT4G06533.1"; FPKM "0.0000000000"; frac "0.000000"; conf_lo "0.000000"; conf_hi "0.000000"; cov "0.000000"; full_read_support "no";
Chr4	Cufflinks	exon	3354039	3354641	1	-	.	gene_id "AT4G06533"; transcript_id "AT4G06533.1"; exon_number "1"; FPKM "0.0000000000"; frac "0.000000"; conf_lo "0.000000"; conf_hi "0.000000"; cov "0.000000";
Chr4	Cufflinks	transcript	3371977	3374649	1	-	.	gene_id "AT4G06539"; transcript_id "AT4G06539.1"; FPKM "0.0000000000"; frac "0.000000"; conf_lo "0.000000"; conf_hi "0.000000"; cov "0.000000"; full_read_support "no";
Chr4	Cufflinks	exon	3371977	3374649	1	-	.	gene_id "AT4G06539"; transcript_id "AT4G06539.1"; exon_number "1"; FPKM "0.0000000000"; frac "0.000000"; conf_lo "0.000000"; conf_hi "0.000000"; cov "0.000000";
Chr4	Cufflinks	transcript	3374741	3378235	1	+	.	gene_id "AT4G06540"; transcript_id "AT4G06540.1"; FPKM "0.0000000000"; frac "0.000000"; conf_lo "0.000000"; conf_hi "0.000000"; cov "0.000000"; full_read_support "no";
Chr4	Cufflinks	exon	3374741	3378235	1	+	.	gene_id "AT4G06540"; transcript_id "AT4G06540.1"; exon_number "1"; FPKM "0.0000000000"; frac "0.000000"; conf_lo "0.000000"; conf_hi "0.000000"; cov "0.000000";
Chr4	Cufflinks	transcript	3378994	3379379	1	+	.	gene_id "AT4G06541"; transcript_id "AT4G06541.1"; FPKM "0.0000000000"; frac "0.000000"; conf_lo "0.000000"; conf_hi "0.000000"; cov "0.000000"; full_read_support "no";
Chr4	Cufflinks	exon	3378994	3379379	1	+	.	gene_id "AT4G06541"; transcript_id "AT4G06541.1"; exon_number "1"; FPKM "0.0000000000"; frac "0.000000"; conf_lo "0.000000"; conf_hi "0.000000"; cov "0.000000";
Chr4	Cufflinks	transcript	3381883	3383463	1	-	.	gene_id "AT4G06543"; transcript_id "AT4G06543.1"; FPKM "0.0000000000"; frac "0.000000"; conf_lo "0.000000"; conf_hi "0.000000"; cov "0.000000"; full_read_support "no";
Chr4	Cufflinks	exon	3381883	3383463	1	-	.	gene_id "AT4G06543"; transcript_id "AT4G06543.1"; exon_number "1"; FPKM "0.0000000000"; frac "0.000000"; conf_lo "0.000000"; conf_hi "0.000000"; cov "0.000000";
Chr4	Cufflinks	transcript	3384113	3385926	1	+	.	gene_id "AT4G06544"; transcript_id "AT4G06544.1"; FPKM "0.0000000000"; frac "0.000000"; conf_lo "0.000000"; conf_hi "0.000000"; cov "0.000000"; full_read_support "no";
Chr4	Cufflinks	exon	3384113	3385926	1	+	.	gene_id "AT4G06544"; transcript_id "AT4G06544.1"; exon_number "1"; FPKM "0.0000000000"; frac "0.000000"; conf_lo "0.000000"; conf_hi "0.000000"; cov "0.000000";
Chr4	Cufflinks	transcript	3389188	3390433	1	-	.	gene_id "AT4G06545"; transcript_id "AT4G06545.1"; FPKM "0.0000000000"; frac "0.000000"; conf_lo "0.000000"; conf_hi "0.000000"; cov "0.000000"; full_read_support "no";
Chr4	Cufflinks	exon	3389188	3390433	1	-	.	gene_id "AT4G06545"; transcript_id "AT4G06545.1"; exon_number "1"; FPKM "0.0000000000"; frac "0.000000"; conf_lo "0.000000"; conf_hi "0.000000"; cov "0.000000";
Chr4	Cufflinks	transcript	3391521	3392717	1	-	.	gene_id "AT4G06621"; transcript_id "AT4G06621.1"; FPKM "0.0000000000"; frac "0.000000"; conf_lo "0.000000"; conf_hi "0.000000"; cov "0.000000"; full_read_support "no";
Chr4	Cufflinks	exon	3391521	3392717	1	-	.	gene_id "AT4G06621"; transcript_id "AT4G06621.1"; exon_number "1"; FPKM "0.0000000000"; frac "0.000000"; conf_lo "0.000000"; conf_hi "0.000000"; cov "0.000000";
Chr4	Cufflinks	transcript	3392802	3393575	1	+	.	gene_id "AT4G06623"; transcript_id "AT4G06623.1"; FPKM "0.0000000000"; frac "0.000000"; conf_lo "0.000000"; conf_hi "0.000000"; cov "0.000000"; full_read_support "no";
Chr4	Cufflinks	exon	3392802	3393575	1	+	.	gene_id "AT4G06623"; transcript_id "AT4G06623.1"; exon_number "1"; FPKM "0.0000000000"; frac "0.000000"; conf_lo "0.000000"; conf_hi "0.000000"; cov "0.000000";
Chr4	Cufflinks	transcript	3396231	3403881	1	-	.	gene_id "AT4G06546"; transcript_id "AT4G06546.1"; FPKM "0.0000000000"; frac "0.000000"; conf_lo "0.000000"; conf_hi "0.000000"; cov "0.000000"; full_read_support "no";
Chr4	Cufflinks	exon	3396231	3403881	1	-	.	gene_id "AT4G06546"; transcript_id "AT4G06546.1"; exon_number "1"; FPKM "0.0000000000"; frac "0.000000"; conf_lo "0.000000"; conf_hi "0.000000"; cov "0.000000";
Chr4	Cufflinks	transcript	3404979	3407879	1	+	.	gene_id "AT4G06547"; transcript_id "AT4G06547.1"; FPKM "0.0000000000"; frac "0.000000"; conf_lo "0.000000"; conf_hi "0.000000"; cov "0.000000"; full_read_support "no";
Chr4	Cufflinks	exon	3404979	3407879	1	+	.	gene_id "AT4G06547"; transcript_id "AT4G06547.1"; exon_number "1"; FPKM "0.0000000000"; frac "0.000000"; conf_lo "0.000000"; conf_hi "0.000000"; cov "0.000000";
Chr4	Cufflinks	transcript	3418263	3421997	1	+	.	gene_id "AT4G06548"; transcript_id "AT4G06548.1"; FPKM "0.0000000000"; frac "0.000000"; conf_lo "0.000000"; conf_hi "0.000000"; cov "0.000000"; full_read_support "no";
Chr4	Cufflinks	exon	3418263	3421997	1	+	.	gene_id "AT4G06548"; transcript_id "AT4G06548.1"; exon_number "1"; FPKM "0.0000000000"; frac "0.000000"; conf_lo "0.000000"; conf_hi "0.000000"; cov "0.000000";
Chr4	Cufflinks	transcript	3422873	3426337	1	-	.	gene_id "AT4G06549"; transcript_id "AT4G06549.1"; FPKM "0.0000000000"; frac "0.000000"; conf_lo "0.000000"; conf_hi "0.000000"; cov "0.000000"; full_read_support "no";
Chr4	Cufflinks	exon	3422873	3426337	1	-	.	gene_id "AT4G06549"; transcript_id "AT4G06549.1"; exon_number "1"; FPKM "0.0000000000"; frac "0.000000"; conf_lo "0.000000"; conf_hi "0.000000"; cov "0.000000";
Chr4	Cufflinks	transcript	3433104	3438960	1	+	.	gene_id "AT4G06550"; transcript_id "AT4G06550.1"; FPKM "0.0000000000"; frac "0.000000"; conf_lo "0.000000"; conf_hi "0.000000"; cov "0.000000"; full_read_support "no";
Chr4	Cufflinks	exon	3433104	3438960	1	+	.	gene_id "AT4G06550"; transcript_id "AT4G06550.1"; exon_number "1"; FPKM "0.0000000000"; frac "0.000000"; conf_lo "0.000000"; conf_hi "0.000000"; cov "0.000000";
Chr4	Cufflinks	transcript	3443530	3445107	1	+	.	gene_id "AT4G06551"; transcript_id "AT4G06551.1"; FPKM "0.0000000000"; frac "0.000000"; conf_lo "0.000000"; conf_hi "0.000000"; cov "0.000000"; full_read_support "no";
Chr4	Cufflinks	exon	3443530	3445107	1	+	.	gene_id "AT4G06551"; transcript_id "AT4G06551.1"; exon_number "1"; FPKM "0.0000000000"; frac "0.000000"; conf_lo "0.000000"; conf_hi "0.000000"; cov "0.000000";
Chr4	Cufflinks	transcript	3445391	3448714	1	-	.	gene_id "AT4G06552"; transcript_id "AT4G06552.1"; FPKM "0.0000000000"; frac "0.000000"; conf_lo "0.000000"; conf_hi "0.000000"; cov "0.000000"; full_read_support "no";
Chr4	Cufflinks	exon	3445391	3448714	1	-	.	gene_id "AT4G06552"; transcript_id "AT4G06552.1"; exon_number "1"; FPKM "0.0000000000"; frac "0.000000"; conf_lo "0.000000"; conf_hi "0.000000"; cov "0.000000";
Chr4	Cufflinks	transcript	3449949	3452669	1	-	.	gene_id "AT4G06553"; transcript_id "AT4G06553.1"; FPKM "0.0000000000"; frac "0.000000"; conf_lo "0.000000"; conf_hi "0.000000"; cov "0.000000"; full_read_support "no";
Chr4	Cufflinks	exon	3449949	3452669	1	-	.	gene_id "AT4G06553"; transcript_id "AT4G06553.1"; exon_number "1"; FPKM "0.0000000000"; frac "0.000000"; conf_lo "0.000000"; conf_hi "0.000000"; cov "0.000000";
Chr4	Cufflinks	transcript	3457793	3463732	1	+	.	gene_id "AT4G06554"; transcript_id "AT4G06554.1"; FPKM "0.0000000000"; frac "0.000000"; conf_lo "0.000000"; conf_hi "0.000000"; cov "0.000000"; full_read_support "no";
Chr4	Cufflinks	exon	3457793	3463732	1	+	.	gene_id "AT4G06554"; transcript_id "AT4G06554.1"; exon_number "1"; FPKM "0.0000000000"; frac "0.000000"; conf_lo "0.000000"; conf_hi "0.000000"; cov "0.000000";
Chr4	Cufflinks	transcript	3363788	3365341	1000	+	.	gene_id "AT4G06537"; transcript_id "AT4G06537.1"; FPKM "0.0428819087"; frac "1.000000"; conf_lo "0.000000"; conf_hi "0.128646"; cov "0.223999"; full_read_support "yes";
Chr4	Cufflinks	exon	3363788	3365341	1000	+	.	gene_id "AT4G06537"; transcript_id "AT4G06537.1"; exon_number "1"; FPKM "0.0428819087"; frac "1.000000"; conf_lo "0.000000"; conf_hi "0.128646"; cov "0.223999";
Chr4	Cufflinks	transcript	3464128	3466017	1	+	.	gene_id "AT4G06555"; transcript_id "AT4G06555.1"; FPKM "0.0000000000"; frac "0.000000"; conf_lo "0.000000"; conf_hi "0.000000"; cov "0.000000"; full_read_support "no";
Chr4	Cufflinks	exon	3464128	3466017	1	+	.	gene_id "AT4G06555"; transcript_id "AT4G06555.1"; exon_number "1"; FPKM "0.0000000000"; frac "0.000000"; conf_lo "0.000000"; conf_hi "0.000000"; cov "0.000000";
Chr4	Cufflinks	transcript	3469500	3475244	1	+	.	gene_id "AT4G06556"; transcript_id "AT4G06556.1"; FPKM "0.0000000000"; frac "0.000000"; conf_lo "0.000000"; conf_hi "0.000000"; cov "0.000000"; full_read_support "no";
Chr4	Cufflinks	exon	3469500	3475244	1	+	.	gene_id "AT4G06556"; transcript_id "AT4G06556.1"; exon_number "1"; FPKM "0.0000000000"; frac "0.000000"; conf_lo "0.000000"; conf_hi "0.000000"; cov "0.000000";
Chr4	Cufflinks	transcript	3476600	3479077	1	-	.	gene_id "AT4G06557"; transcript_id "AT4G06557.1"; FPKM "0.0000000000"; frac "0.000000"; conf_lo "0.000000"; conf_hi "0.000000"; cov "0.000000"; full_read_support "no";
Chr4	Cufflinks	exon	3476600	3479077	1	-	.	gene_id "AT4G06557"; transcript_id "AT4G06557.1"; exon_number "1"; FPKM "0.0000000000"; frac "0.000000"; conf_lo "0.000000"; conf_hi "0.000000"; cov "0.000000";
Chr4	Cufflinks	transcript	3479355	3481490	1	+	.	gene_id "AT4G06558"; transcript_id "AT4G06558.1"; FPKM "0.0000000000"; frac "0.000000"; conf_lo "0.000000"; conf_hi "0.000000"; cov "0.000000"; full_read_support "no";
Chr4	Cufflinks	exon	3479355	3481490	1	+	.	gene_id "AT4G06558"; transcript_id "AT4G06558.1"; exon_number "1"; FPKM "0.0000000000"; frac "0.000000"; conf_lo "0.000000"; conf_hi "0.000000"; cov "0.000000";
Chr4	Cufflinks	transcript	3482500	3484512	1	-	.	gene_id "AT4G06559"; transcript_id "AT4G06559.1"; FPKM "0.0000000000"; frac "0.000000"; conf_lo "0.000000"; conf_hi "0.000000"; cov "0.000000"; full_read_support "no";
Chr4	Cufflinks	exon	3482500	3484512	1	-	.	gene_id "AT4G06559"; transcript_id "AT4G06559.1"; exon_number "1"; FPKM "0.0000000000"; frac "0.000000"; conf_lo "0.000000"; conf_hi "0.000000"; cov "0.000000";
Chr4	Cufflinks	transcript	3488537	3490597	1	-	.	gene_id "AT4G06561"; transcript_id "AT4G06561.1"; FPKM "0.0000000000"; frac "0.000000"; conf_lo "0.000000"; conf_hi "0.000000"; cov "0.000000"; full_read_support "no";
Chr4	Cufflinks	exon	3488537	3490597	1	-	.	gene_id "AT4G06561"; transcript_id "AT4G06561.1"; exon_number "1"; FPKM "0.0000000000"; frac "0.000000"; conf_lo "0.000000"; conf_hi "0.000000"; cov "0.000000";
Chr4	Cufflinks	transcript	3379397	3380776	1	-	.	gene_id "AT4G06542"; transcript_id "AT4G06542.1"; FPKM "0.0000000000"; frac "0.000000"; conf_lo "0.000000"; conf_hi "0.000000"; cov "0.000000"; full_read_support "no";
Chr4	Cufflinks	exon	3379397	3380776	1	-	.	gene_id "AT4G06542"; transcript_id "AT4G06542.1"; exon_number "1"; FPKM "0.0000000000"; frac "0.000000"; conf_lo "0.000000"; conf_hi "0.000000"; cov "0.000000";
Chr4	Cufflinks	transcript	3485955	3488228	1	-	.	gene_id "AT4G06560"; transcript_id "AT4G06560.1"; FPKM "0.0000000000"; frac "0.000000"; conf_lo "0.000000"; conf_hi "0.000000"; cov "0.000000"; full_read_support "no";
Chr4	Cufflinks	exon	3485955	3488228	1	-	.	gene_id "AT4G06560"; transcript_id "AT4G06560.1"; exon_number "1"; FPKM "0.0000000000"; frac "0.000000"; conf_lo "0.000000"; conf_hi "0.000000"; cov "0.000000";
Chr4	Cufflinks	transcript	3493210	3494235	1	+	.	gene_id "AT4G06562"; transcript_id "AT4G06562.1"; FPKM "0.0000000000"; frac "0.000000"; conf_lo "0.000000"; conf_hi "0.000000"; cov "0.000000"; full_read_support "no";
Chr4	Cufflinks	exon	3493210	3494235	1	+	.	gene_id "AT4G06562"; transcript_id "AT4G06562.1"; exon_number "1"; FPKM "0.0000000000"; frac "0.000000"; conf_lo "0.000000"; conf_hi "0.000000"; cov "0.000000";
Chr4	Cufflinks	transcript	3494245	3496224	1	-	.	gene_id "AT4G06563"; transcript_id "AT4G06563.1"; FPKM "0.0000000000"; frac "0.000000"; conf_lo "0.000000"; conf_hi "0.000000"; cov "0.000000"; full_read_support "no";
Chr4	Cufflinks	exon	3494245	3496224	1	-	.	gene_id "AT4G06563"; transcript_id "AT4G06563.1"; exon_number "1"; FPKM "0.0000000000"; frac "0.000000"; conf_lo "0.000000"; conf_hi "0.000000"; cov "0.000000";
Chr4	Cufflinks	transcript	3415775	3416284	1000	+	.	gene_id "CUFF.55"; transcript_id "CUFF.55.1"; FPKM "2.5280694806"; frac "1.000000"; conf_lo "1.125749"; conf_hi "3.930390"; cov "13.154902"; full_read_support "yes";
Chr4	Cufflinks	exon	3415775	3416284	1000	+	.	gene_id "CUFF.55"; transcript_id "CUFF.55.1"; exon_number "1"; FPKM "2.5280694806"; frac "1.000000"; conf_lo "1.125749"; conf_hi "3.930390"; cov "13.154902";
Chr4	Cufflinks	transcript	3497432	3499171	1	-	.	gene_id "AT4G06564"; transcript_id "AT4G06564.1"; FPKM "0.0000000000"; frac "0.000000"; conf_lo "0.000000"; conf_hi "0.000000"; cov "0.000000"; full_read_support "no";
Chr4	Cufflinks	exon	3497432	3499171	1	-	.	gene_id "AT4G06564"; transcript_id "AT4G06564.1"; exon_number "1"; FPKM "0.0000000000"; frac "0.000000"; conf_lo "0.000000"; conf_hi "0.000000"; cov "0.000000";
Chr4	Cufflinks	transcript	3499292	3501241	1	+	.	gene_id "AT4G06565"; transcript_id "AT4G06565.1"; FPKM "0.0000000000"; frac "0.000000"; conf_lo "0.000000"; conf_hi "0.000000"; cov "0.000000"; full_read_support "no";
Chr4	Cufflinks	exon	3499292	3501241	1	+	.	gene_id "AT4G06565"; transcript_id "AT4G06565.1"; exon_number "1"; FPKM "0.0000000000"; frac "0.000000"; conf_lo "0.000000"; conf_hi "0.000000"; cov "0.000000";
Chr4	Cufflinks	transcript	3503598	3508199	1	-	.	gene_id "AT4G06566"; transcript_id "AT4G06566.1"; FPKM "0.0000000000"; frac "0.000000"; conf_lo "0.000000"; conf_hi "0.000000"; cov "0.000000"; full_read_support "no";
Chr4	Cufflinks	exon	3503598	3508199	1	-	.	gene_id "AT4G06566"; transcript_id "AT4G06566.1"; exon_number "1"; FPKM "0.0000000000"; frac "0.000000"; conf_lo "0.000000"; conf_hi "0.000000"; cov "0.000000";
Chr4	Cufflinks	transcript	3509751	3511385	1	+	.	gene_id "AT4G06567"; transcript_id "AT4G06567.1"; FPKM "0.0000000000"; frac "0.000000"; conf_lo "0.000000"; conf_hi "0.000000"; cov "0.000000"; full_read_support "no";
Chr4	Cufflinks	exon	3509751	3511385	1	+	.	gene_id "AT4G06567"; transcript_id "AT4G06567.1"; exon_number "1"; FPKM "0.0000000000"; frac "0.000000"; conf_lo "0.000000"; conf_hi "0.000000"; cov "0.000000";
Chr4	Cufflinks	transcript	3512136	3513542	1	-	.	gene_id "AT4G06568"; transcript_id "AT4G06568.1"; FPKM "0.0000000000"; frac "0.000000"; conf_lo "0.000000"; conf_hi "0.000000"; cov "0.000000"; full_read_support "no";
Chr4	Cufflinks	exon	3512136	3513542	1	-	.	gene_id "AT4G06568"; transcript_id "AT4G06568.1"; exon_number "1"; FPKM "0.0000000000"; frac "0.000000"; conf_lo "0.000000"; conf_hi "0.000000"; cov "0.000000";
Chr4	Cufflinks	transcript	3514355	3516778	1	-	.	gene_id "AT4G06569"; transcript_id "AT4G06569.1"; FPKM "0.0000000000"; frac "0.000000"; conf_lo "0.000000"; conf_hi "0.000000"; cov "0.000000"; full_read_support "no";
Chr4	Cufflinks	exon	3514355	3516778	1	-	.	gene_id "AT4G06569"; transcript_id "AT4G06569.1"; exon_number "1"; FPKM "0.0000000000"; frac "0.000000"; conf_lo "0.000000"; conf_hi "0.000000"; cov "0.000000";
Chr4	Cufflinks	transcript	3523431	3523937	1	-	.	gene_id "AT4G06639"; transcript_id "AT4G06639.1"; FPKM "0.0000000000"; frac "0.000000"; conf_lo "0.000000"; conf_hi "0.000000"; cov "0.000000"; full_read_support "no";
Chr4	Cufflinks	exon	3523431	3523548	1	-	.	gene_id "AT4G06639"; transcript_id "AT4G06639.1"; exon_number "1"; FPKM "0.0000000000"; frac "0.000000"; conf_lo "0.000000"; conf_hi "0.000000"; cov "0.000000";
Chr4	Cufflinks	exon	3523684	3523937	1	-	.	gene_id "AT4G06639"; transcript_id "AT4G06639.1"; exon_number "2"; FPKM "0.0000000000"; frac "0.000000"; conf_lo "0.000000"; conf_hi "0.000000"; cov "0.000000";
Chr4	Cufflinks	transcript	3526422	3526831	1	+	.	gene_id "AT4G06637"; transcript_id "AT4G06637.1"; FPKM "0.0000000000"; frac "0.000000"; conf_lo "0.000000"; conf_hi "0.000000"; cov "0.000000"; full_read_support "no";
Chr4	Cufflinks	exon	3526422	3526831	1	+	.	gene_id "AT4G06637"; transcript_id "AT4G06637.1"; exon_number "1"; FPKM "0.0000000000"; frac "0.000000"; conf_lo "0.000000"; conf_hi "0.000000"; cov "0.000000";
Chr4	Cufflinks	transcript	3527427	3529997	1	-	.	gene_id "AT4G06571"; transcript_id "AT4G06571.1"; FPKM "0.0000000000"; frac "0.000000"; conf_lo "0.000000"; conf_hi "0.000000"; cov "0.000000"; full_read_support "no";
Chr4	Cufflinks	exon	3527427	3529997	1	-	.	gene_id "AT4G06571"; transcript_id "AT4G06571.1"; exon_number "1"; FPKM "0.0000000000"; frac "0.000000"; conf_lo "0.000000"; conf_hi "0.000000"; cov "0.000000";
Chr4	Cufflinks	transcript	3531602	3534841	1	-	.	gene_id "AT4G06572"; transcript_id "AT4G06572.1"; FPKM "0.0000000000"; frac "0.000000"; conf_lo "0.000000"; conf_hi "0.000000"; cov "0.000000"; full_read_support "no";
Chr4	Cufflinks	exon	3531602	3534841	1	-	.	gene_id "AT4G06572"; transcript_id "AT4G06572.1"; exon_number "1"; FPKM "0.0000000000"; frac "0.000000"; conf_lo "0.000000"; conf_hi "0.000000"; cov "0.000000";
Chr4	Cufflinks	transcript	3539458	3541365	1	-	.	gene_id "AT4G06573"; transcript_id "AT4G06573.1"; FPKM "0.0000000000"; frac "0.000000"; conf_lo "0.000000"; conf_hi "0.000000"; cov "0.000000"; full_read_support "no";
Chr4	Cufflinks	exon	3539458	3541365	1	-	.	gene_id "AT4G06573"; transcript_id "AT4G06573.1"; exon_number "1"; FPKM "0.0000000000"; frac "0.000000"; conf_lo "0.000000"; conf_hi "0.000000"; cov "0.000000";
Chr4	Cufflinks	transcript	3542462	3546124	1	-	.	gene_id "AT4G06574"; transcript_id "AT4G06574.1"; FPKM "0.0000000000"; frac "0.000000"; conf_lo "0.000000"; conf_hi "0.000000"; cov "0.000000"; full_read_support "no";
Chr4	Cufflinks	exon	3542462	3546124	1	-	.	gene_id "AT4G06574"; transcript_id "AT4G06574.1"; exon_number "1"; FPKM "0.0000000000"; frac "0.000000"; conf_lo "0.000000"; conf_hi "0.000000"; cov "0.000000";
Chr4	Cufflinks	transcript	3546466	3547080	1	-	.	gene_id "AT4G06575"; transcript_id "AT4G06575.1"; FPKM "0.0000000000"; frac "0.000000"; conf_lo "0.000000"; conf_hi "0.000000"; cov "0.000000"; full_read_support "no";
Chr4	Cufflinks	exon	3546466	3547080	1	-	.	gene_id "AT4G06575"; transcript_id "AT4G06575.1"; exon_number "1"; FPKM "0.0000000000"; frac "0.000000"; conf_lo "0.000000"; conf_hi "0.000000"; cov "0.000000";
Chr4	Cufflinks	transcript	3547763	3549640	1	+	.	gene_id "AT4G06576"; transcript_id "AT4G06576.1"; FPKM "0.0000000000"; frac "0.000000"; conf_lo "0.000000"; conf_hi "0.000000"; cov "0.000000"; full_read_support "no";
Chr4	Cufflinks	exon	3547763	3549640	1	+	.	gene_id "AT4G06576"; transcript_id "AT4G06576.1"; exon_number "1"; FPKM "0.0000000000"; frac "0.000000"; conf_lo "0.000000"; conf_hi "0.000000"; cov "0.000000";
Chr4	Cufflinks	transcript	3550079	3550588	1	-	.	gene_id "AT4G06577"; transcript_id "AT4G06577.1"; FPKM "0.0000000000"; frac "0.000000"; conf_lo "0.000000"; conf_hi "0.000000"; cov "0.000000"; full_read_support "no";
Chr4	Cufflinks	exon	3550079	3550588	1	-	.	gene_id "AT4G06577"; transcript_id "AT4G06577.1"; exon_number "1"; FPKM "0.0000000000"; frac "0.000000"; conf_lo "0.000000"; conf_hi "0.000000"; cov "0.000000";
Chr4	Cufflinks	transcript	3556015	3558993	1	-	.	gene_id "AT4G06579"; transcript_id "AT4G06579.1"; FPKM "0.0000000000"; frac "0.000000"; conf_lo "0.000000"; conf_hi "0.000000"; cov "0.000000"; full_read_support "no";
Chr4	Cufflinks	exon	3556015	3558993	1	-	.	gene_id "AT4G06579"; transcript_id "AT4G06579.1"; exon_number "1"; FPKM "0.0000000000"; frac "0.000000"; conf_lo "0.000000"; conf_hi "0.000000"; cov "0.000000";
Chr4	Cufflinks	transcript	3565563	3567242	1	-	.	gene_id "AT4G06580"; transcript_id "AT4G06580.1"; FPKM "0.0000000000"; frac "0.000000"; conf_lo "0.000000"; conf_hi "0.000000"; cov "0.000000"; full_read_support "no";
Chr4	Cufflinks	exon	3565563	3567242	1	-	.	gene_id "AT4G06580"; transcript_id "AT4G06580.1"; exon_number "1"; FPKM "0.0000000000"; frac "0.000000"; conf_lo "0.000000"; conf_hi "0.000000"; cov "0.000000";
Chr4	Cufflinks	transcript	3567341	3571708	1	+	.	gene_id "AT4G06581"; transcript_id "AT4G06581.1"; FPKM "0.0000000000"; frac "0.000000"; conf_lo "0.000000"; conf_hi "0.000000"; cov "0.000000"; full_read_support "no";
Chr4	Cufflinks	exon	3567341	3571708	1	+	.	gene_id "AT4G06581"; transcript_id "AT4G06581.1"; exon_number "1"; FPKM "0.0000000000"; frac "0.000000"; conf_lo "0.000000"; conf_hi "0.000000"; cov "0.000000";
Chr4	Cufflinks	transcript	3572990	3575539	1	+	.	gene_id "AT4G06582"; transcript_id "AT4G06582.1"; FPKM "0.0000000000"; frac "0.000000"; conf_lo "0.000000"; conf_hi "0.000000"; cov "0.000000"; full_read_support "no";
Chr4	Cufflinks	exon	3572990	3575539	1	+	.	gene_id "AT4G06582"; transcript_id "AT4G06582.1"; exon_number "1"; FPKM "0.0000000000"; frac "0.000000"; conf_lo "0.000000"; conf_hi "0.000000"; cov "0.000000";
Chr4	Cufflinks	transcript	3576112	3576529	1	+	.	gene_id "AT4G06583"; transcript_id "AT4G06583.1"; FPKM "0.0000000000"; frac "0.000000"; conf_lo "0.000000"; conf_hi "0.000000"; cov "0.000000"; full_read_support "no";
Chr4	Cufflinks	exon	3576112	3576317	1	+	.	gene_id "AT4G06583"; transcript_id "AT4G06583.1"; exon_number "1"; FPKM "0.0000000000"; frac "0.000000"; conf_lo "0.000000"; conf_hi "0.000000"; cov "0.000000";
Chr4	Cufflinks	exon	3576440	3576529	1	+	.	gene_id "AT4G06583"; transcript_id "AT4G06583.1"; exon_number "2"; FPKM "0.0000000000"; frac "0.000000"; conf_lo "0.000000"; conf_hi "0.000000"; cov "0.000000";
Chr4	Cufflinks	transcript	3576112	3576681	1	+	.	gene_id "AT4G06583"; transcript_id "AT4G06583.2"; FPKM "0.0000000000"; frac "0.000000"; conf_lo "0.000000"; conf_hi "0.000000"; cov "0.000000"; full_read_support "no";
Chr4	Cufflinks	exon	3576112	3576317	1	+	.	gene_id "AT4G06583"; transcript_id "AT4G06583.2"; exon_number "1"; FPKM "0.0000000000"; frac "0.000000"; conf_lo "0.000000"; conf_hi "0.000000"; cov "0.000000";
Chr4	Cufflinks	exon	3576384	3576681	1	+	.	gene_id "AT4G06583"; transcript_id "AT4G06583.2"; exon_number "2"; FPKM "0.0000000000"; frac "0.000000"; conf_lo "0.000000"; conf_hi "0.000000"; cov "0.000000";
Chr4	Cufflinks	transcript	3577064	3583225	1	-	.	gene_id "AT4G06584"; transcript_id "AT4G06584.1"; FPKM "0.0000000000"; frac "0.000000"; conf_lo "0.000000"; conf_hi "0.000000"; cov "0.000000"; full_read_support "no";
Chr4	Cufflinks	exon	3577064	3583225	1	-	.	gene_id "AT4G06584"; transcript_id "AT4G06584.1"; exon_number "1"; FPKM "0.0000000000"; frac "0.000000"; conf_lo "0.000000"; conf_hi "0.000000"; cov "0.000000";
Chr4	Cufflinks	transcript	3584020	3588532	1	-	.	gene_id "AT4G06585"; transcript_id "AT4G06585.1"; FPKM "0.0000000000"; frac "0.000000"; conf_lo "0.000000"; conf_hi "0.000000"; cov "0.000000"; full_read_support "no";
Chr4	Cufflinks	exon	3584020	3588532	1	-	.	gene_id "AT4G06585"; transcript_id "AT4G06585.1"; exon_number "1"; FPKM "0.0000000000"; frac "0.000000"; conf_lo "0.000000"; conf_hi "0.000000"; cov "0.000000";
Chr4	Cufflinks	transcript	3594144	3597062	1	-	.	gene_id "AT4G06587"; transcript_id "AT4G06587.1"; FPKM "0.0000000000"; frac "0.000000"; conf_lo "0.000000"; conf_hi "0.000000"; cov "0.000000"; full_read_support "no";
Chr4	Cufflinks	exon	3594144	3597062	1	-	.	gene_id "AT4G06587"; transcript_id "AT4G06587.1"; exon_number "1"; FPKM "0.0000000000"; frac "0.000000"; conf_lo "0.000000"; conf_hi "0.000000"; cov "0.000000";
Chr4	Cufflinks	transcript	3366037	3368502	1	-	.	gene_id "AT4G06538"; transcript_id "AT4G06538.1"; FPKM "0.0000000000"; frac "0.000000"; conf_lo "0.000000"; conf_hi "0.000000"; cov "0.000000"; full_read_support "no";
Chr4	Cufflinks	exon	3366037	3368502	1	-	.	gene_id "AT4G06538"; transcript_id "AT4G06538.1"; exon_number "1"; FPKM "0.0000000000"; frac "0.000000"; conf_lo "0.000000"; conf_hi "0.000000"; cov "0.000000";
Chr4	Cufflinks	transcript	3598434	3603301	1	+	.	gene_id "AT4G06588"; transcript_id "AT4G06588.1"; FPKM "0.0000000000"; frac "0.000000"; conf_lo "0.000000"; conf_hi "0.000000"; cov "0.000000"; full_read_support "no";
Chr4	Cufflinks	exon	3598434	3603301	1	+	.	gene_id "AT4G06588"; transcript_id "AT4G06588.1"; exon_number "1"; FPKM "0.0000000000"; frac "0.000000"; conf_lo "0.000000"; conf_hi "0.000000"; cov "0.000000";
Chr4	Cufflinks	transcript	3603870	3604889	1	-	.	gene_id "AT4G06625"; transcript_id "AT4G06625.1"; FPKM "0.0000000000"; frac "0.000000"; conf_lo "0.000000"; conf_hi "0.000000"; cov "0.000000"; full_read_support "no";
Chr4	Cufflinks	exon	3603870	3604889	1	-	.	gene_id "AT4G06625"; transcript_id "AT4G06625.1"; exon_number "1"; FPKM "0.0000000000"; frac "0.000000"; conf_lo "0.000000"; conf_hi "0.000000"; cov "0.000000";
Chr4	Cufflinks	transcript	3604916	3606209	1	+	.	gene_id "AT4G06627"; transcript_id "AT4G06627.1"; FPKM "0.0000000000"; frac "0.000000"; conf_lo "0.000000"; conf_hi "0.000000"; cov "0.000000"; full_read_support "no";
Chr4	Cufflinks	exon	3604916	3606209	1	+	.	gene_id "AT4G06627"; transcript_id "AT4G06627.1"; exon_number "1"; FPKM "0.0000000000"; frac "0.000000"; conf_lo "0.000000"; conf_hi "0.000000"; cov "0.000000";
Chr4	Cufflinks	transcript	3606644	3611806	1	-	.	gene_id "AT4G06589"; transcript_id "AT4G06589.1"; FPKM "0.0000000000"; frac "0.000000"; conf_lo "0.000000"; conf_hi "0.000000"; cov "0.000000"; full_read_support "no";
Chr4	Cufflinks	exon	3606644	3611806	1	-	.	gene_id "AT4G06589"; transcript_id "AT4G06589.1"; exon_number "1"; FPKM "0.0000000000"; frac "0.000000"; conf_lo "0.000000"; conf_hi "0.000000"; cov "0.000000";
Chr4	Cufflinks	transcript	3614018	3614826	1	+	.	gene_id "AT4G06629"; transcript_id "AT4G06629.1"; FPKM "0.0000000000"; frac "0.000000"; conf_lo "0.000000"; conf_hi "0.000000"; cov "0.000000"; full_read_support "no";
Chr4	Cufflinks	exon	3614018	3614826	1	+	.	gene_id "AT4G06629"; transcript_id "AT4G06629.1"; exon_number "1"; FPKM "0.0000000000"; frac "0.000000"; conf_lo "0.000000"; conf_hi "0.000000"; cov "0.000000";
Chr4	Cufflinks	transcript	3616619	3617357	1	-	.	gene_id "AT4G06631"; transcript_id "AT4G06631.1"; FPKM "0.0000000000"; frac "0.000000"; conf_lo "0.000000"; conf_hi "0.000000"; cov "0.000000"; full_read_support "no";
Chr4	Cufflinks	exon	3616619	3617357	1	-	.	gene_id "AT4G06631"; transcript_id "AT4G06631.1"; exon_number "1"; FPKM "0.0000000000"; frac "0.000000"; conf_lo "0.000000"; conf_hi "0.000000"; cov "0.000000";
Chr4	Cufflinks	transcript	3618926	3621115	1	-	.	gene_id "AT4G06590"; transcript_id "AT4G06590.1"; FPKM "0.0000000000"; frac "0.000000"; conf_lo "0.000000"; conf_hi "0.000000"; cov "0.000000"; full_read_support "no";
Chr4	Cufflinks	exon	3618926	3621115	1	-	.	gene_id "AT4G06590"; transcript_id "AT4G06590.1"; exon_number "1"; FPKM "0.0000000000"; frac "0.000000"; conf_lo "0.000000"; conf_hi "0.000000"; cov "0.000000";
Chr4	Cufflinks	transcript	3621939	3626273	1	+	.	gene_id "AT4G06591"; transcript_id "AT4G06591.1"; FPKM "0.0000000000"; frac "0.000000"; conf_lo "0.000000"; conf_hi "0.000000"; cov "0.000000"; full_read_support "no";
Chr4	Cufflinks	exon	3621939	3626273	1	+	.	gene_id "AT4G06591"; transcript_id "AT4G06591.1"; exon_number "1"; FPKM "0.0000000000"; frac "0.000000"; conf_lo "0.000000"; conf_hi "0.000000"; cov "0.000000";
Chr4	Cufflinks	transcript	3627035	3629397	1	-	.	gene_id "AT4G06592"; transcript_id "AT4G06592.1"; FPKM "0.0000000000"; frac "0.000000"; conf_lo "0.000000"; conf_hi "0.000000"; cov "0.000000"; full_read_support "no";
Chr4	Cufflinks	exon	3627035	3629397	1	-	.	gene_id "AT4G06592"; transcript_id "AT4G06592.1"; exon_number "1"; FPKM "0.0000000000"; frac "0.000000"; conf_lo "0.000000"; conf_hi "0.000000"; cov "0.000000";
Chr4	Cufflinks	transcript	3630264	3636212	1	-	.	gene_id "AT4G06593"; transcript_id "AT4G06593.1"; FPKM "0.0000000000"; frac "0.000000"; conf_lo "0.000000"; conf_hi "0.000000"; cov "0.000000"; full_read_support "no";
Chr4	Cufflinks	exon	3630264	3636212	1	-	.	gene_id "AT4G06593"; transcript_id "AT4G06593.1"; exon_number "1"; FPKM "0.0000000000"; frac "0.000000"; conf_lo "0.000000"; conf_hi "0.000000"; cov "0.000000";
Chr4	Cufflinks	transcript	3637063	3637789	1	-	.	gene_id "AT4G06633"; transcript_id "AT4G06633.1"; FPKM "0.0000000000"; frac "0.000000"; conf_lo "0.000000"; conf_hi "0.000000"; cov "0.000000"; full_read_support "no";
Chr4	Cufflinks	exon	3637063	3637789	1	-	.	gene_id "AT4G06633"; transcript_id "AT4G06633.1"; exon_number "1"; FPKM "0.0000000000"; frac "0.000000"; conf_lo "0.000000"; conf_hi "0.000000"; cov "0.000000";
Chr4	Cufflinks	transcript	3638798	3643477	1	+	.	gene_id "AT4G06594"; transcript_id "AT4G06594.1"; FPKM "0.0000000000"; frac "0.000000"; conf_lo "0.000000"; conf_hi "0.000000"; cov "0.000000"; full_read_support "no";
Chr4	Cufflinks	exon	3638798	3643477	1	+	.	gene_id "AT4G06594"; transcript_id "AT4G06594.1"; exon_number "1"; FPKM "0.0000000000"; frac "0.000000"; conf_lo "0.000000"; conf_hi "0.000000"; cov "0.000000";
Chr4	Cufflinks	transcript	3644185	3646515	1	+	.	gene_id "AT4G06595"; transcript_id "AT4G06595.1"; FPKM "0.0000000000"; frac "0.000000"; conf_lo "0.000000"; conf_hi "0.000000"; cov "0.000000"; full_read_support "no";
Chr4	Cufflinks	exon	3644185	3646515	1	+	.	gene_id "AT4G06595"; transcript_id "AT4G06595.1"; exon_number "1"; FPKM "0.0000000000"; frac "0.000000"; conf_lo "0.000000"; conf_hi "0.000000"; cov "0.000000";
Chr4	Cufflinks	transcript	3646551	3648116	1	-	.	gene_id "AT4G06596"; transcript_id "AT4G06596.1"; FPKM "0.0000000000"; frac "0.000000"; conf_lo "0.000000"; conf_hi "0.000000"; cov "0.000000"; full_read_support "no";
Chr4	Cufflinks	exon	3646551	3648116	1	-	.	gene_id "AT4G06596"; transcript_id "AT4G06596.1"; exon_number "1"; FPKM "0.0000000000"; frac "0.000000"; conf_lo "0.000000"; conf_hi "0.000000"; cov "0.000000";
Chr4	Cufflinks	transcript	3650676	3655554	1	+	.	gene_id "AT4G06597"; transcript_id "AT4G06597.1"; FPKM "0.0000000000"; frac "0.000000"; conf_lo "0.000000"; conf_hi "0.000000"; cov "0.000000"; full_read_support "no";
Chr4	Cufflinks	exon	3650676	3655554	1	+	.	gene_id "AT4G06597"; transcript_id "AT4G06597.1"; exon_number "1"; FPKM "0.0000000000"; frac "0.000000"; conf_lo "0.000000"; conf_hi "0.000000"; cov "0.000000";
Chr4	Cufflinks	transcript	3656668	3657409	1	+	.	gene_id "AT4G06635"; transcript_id "AT4G06635.1"; FPKM "0.0000000000"; frac "0.000000"; conf_lo "0.000000"; conf_hi "0.000000"; cov "0.000000"; full_read_support "no";
Chr4	Cufflinks	exon	3656668	3657409	1	+	.	gene_id "AT4G06635"; transcript_id "AT4G06635.1"; exon_number "1"; FPKM "0.0000000000"; frac "0.000000"; conf_lo "0.000000"; conf_hi "0.000000"; cov "0.000000";
Chr4	Cufflinks	transcript	2878743	2884410	1000	+	.	gene_id "AT4G05586"; transcript_id "AT4G05586.1"; FPKM "0.0105315040"; frac "1.000000"; conf_lo "0.000000"; conf_hi "0.031595"; cov "0.055013"; full_read_support "yes";
Chr4	Cufflinks	exon	2878743	2884410	1000	+	.	gene_id "AT4G05586"; transcript_id "AT4G05586.1"; exon_number "1"; FPKM "0.0105315040"; frac "1.000000"; conf_lo "0.000000"; conf_hi "0.031595"; cov "0.055013";
Chr4	Cufflinks	transcript	3518688	3520916	1000	+	.	gene_id "AT4G06570"; transcript_id "AT4G06570.1"; FPKM "0.0285119454"; frac "1.000000"; conf_lo "0.000000"; conf_hi "0.085536"; cov "0.148936"; full_read_support "yes";
Chr4	Cufflinks	exon	3518688	3520916	1000	+	.	gene_id "AT4G06570"; transcript_id "AT4G06570.1"; exon_number "1"; FPKM "0.0285119454"; frac "1.000000"; conf_lo "0.000000"; conf_hi "0.085536"; cov "0.148936";
Chr4	Cufflinks	transcript	3356870	3358087	1000	+	.	gene_id "CUFF.56"; transcript_id "AT4G06534.1"; FPKM "1.4883171456"; frac "1.000000"; conf_lo "0.884754"; conf_hi "2.091880"; cov "7.770427"; full_read_support "yes";
Chr4	Cufflinks	exon	3356870	3358087	1000	+	.	gene_id "CUFF.56"; transcript_id "AT4G06534.1"; exon_number "1"; FPKM "1.4883171456"; frac "1.000000"; conf_lo "0.884754"; conf_hi "2.091880"; cov "7.770427";
Chr4	Cufflinks	transcript	3360746	3361255	1	+	.	gene_id "CUFF.56"; transcript_id "AT4G06536.1"; FPKM "0.0000000000"; frac "0.000000"; conf_lo "0.000000"; conf_hi "0.225221"; cov "0.000000"; full_read_support "no";
Chr4	Cufflinks	exon	3360746	3361255	1	+	.	gene_id "CUFF.56"; transcript_id "AT4G06536.1"; exon_number "1"; FPKM "0.0000000000"; frac "0.000000"; conf_lo "0.000000"; conf_hi "0.225221"; cov "0.000000";
Chr4	Cufflinks	transcript	3359448	3360128	1000	+	.	gene_id "AT4G06535"; transcript_id "AT4G06535.1"; FPKM "0.2463326590"; frac "1.000000"; conf_lo "0.000000"; conf_hi "0.595186"; cov "1.286750"; full_read_support "yes";
Chr4	Cufflinks	exon	3359448	3360128	1000	+	.	gene_id "AT4G06535"; transcript_id "AT4G06535.1"; exon_number "1"; FPKM "0.2463326590"; frac "1.000000"; conf_lo "0.000000"; conf_hi "0.595186"; cov "1.286750";
Chr4	Cufflinks	transcript	3668044	3668724	1	-	.	gene_id "AT4G06600"; transcript_id "AT4G06600.1"; FPKM "0.0000000000"; frac "0.000000"; conf_lo "0.000000"; conf_hi "0.000000"; cov "0.000000"; full_read_support "no";
Chr4	Cufflinks	exon	3668044	3668724	1	-	.	gene_id "AT4G06600"; transcript_id "AT4G06600.1"; exon_number "1"; FPKM "0.0000000000"; frac "0.000000"; conf_lo "0.000000"; conf_hi "0.000000"; cov "0.000000";
Chr4	Cufflinks	transcript	3674236	3675759	1	-	.	gene_id "AT4G06601"; transcript_id "AT4G06601.1"; FPKM "0.0000000000"; frac "0.000000"; conf_lo "0.000000"; conf_hi "0.000000"; cov "0.000000"; full_read_support "no";
Chr4	Cufflinks	exon	3674236	3675759	1	-	.	gene_id "AT4G06601"; transcript_id "AT4G06601.1"; exon_number "1"; FPKM "0.0000000000"; frac "0.000000"; conf_lo "0.000000"; conf_hi "0.000000"; cov "0.000000";
Chr4	Cufflinks	transcript	3678387	3681572	1	+	.	gene_id "AT4G06602"; transcript_id "AT4G06602.1"; FPKM "0.0000000000"; frac "0.000000"; conf_lo "0.000000"; conf_hi "0.000000"; cov "0.000000"; full_read_support "no";
Chr4	Cufflinks	exon	3678387	3681572	1	+	.	gene_id "AT4G06602"; transcript_id "AT4G06602.1"; exon_number "1"; FPKM "0.0000000000"; frac "0.000000"; conf_lo "0.000000"; conf_hi "0.000000"; cov "0.000000";
Chr4	Cufflinks	transcript	3685906	3691542	1	-	.	gene_id "AT4G06604"; transcript_id "AT4G06604.1"; FPKM "0.0000000000"; frac "0.000000"; conf_lo "0.000000"; conf_hi "0.000000"; cov "0.000000"; full_read_support "no";
Chr4	Cufflinks	exon	3685906	3691542	1	-	.	gene_id "AT4G06604"; transcript_id "AT4G06604.1"; exon_number "1"; FPKM "0.0000000000"; frac "0.000000"; conf_lo "0.000000"; conf_hi "0.000000"; cov "0.000000";
Chr4	Cufflinks	transcript	3691813	3697533	1	+	.	gene_id "AT4G06605"; transcript_id "AT4G06605.1"; FPKM "0.0000000000"; frac "0.000000"; conf_lo "0.000000"; conf_hi "0.000000"; cov "0.000000"; full_read_support "no";
Chr4	Cufflinks	exon	3691813	3697533	1	+	.	gene_id "AT4G06605"; transcript_id "AT4G06605.1"; exon_number "1"; FPKM "0.0000000000"; frac "0.000000"; conf_lo "0.000000"; conf_hi "0.000000"; cov "0.000000";
Chr4	Cufflinks	transcript	3698609	3700468	1	+	.	gene_id "AT4G06606"; transcript_id "AT4G06606.1"; FPKM "0.0000000000"; frac "0.000000"; conf_lo "0.000000"; conf_hi "0.000000"; cov "0.000000"; full_read_support "no";
Chr4	Cufflinks	exon	3698609	3700468	1	+	.	gene_id "AT4G06606"; transcript_id "AT4G06606.1"; exon_number "1"; FPKM "0.0000000000"; frac "0.000000"; conf_lo "0.000000"; conf_hi "0.000000"; cov "0.000000";
Chr4	Cufflinks	transcript	3701839	3703218	1	+	.	gene_id "AT4G06607"; transcript_id "AT4G06607.1"; FPKM "0.0000000000"; frac "0.000000"; conf_lo "0.000000"; conf_hi "0.000000"; cov "0.000000"; full_read_support "no";
Chr4	Cufflinks	exon	3701839	3703218	1	+	.	gene_id "AT4G06607"; transcript_id "AT4G06607.1"; exon_number "1"; FPKM "0.0000000000"; frac "0.000000"; conf_lo "0.000000"; conf_hi "0.000000"; cov "0.000000";
Chr4	Cufflinks	transcript	3705453	3709736	1	+	.	gene_id "AT4G06608"; transcript_id "AT4G06608.1"; FPKM "0.0000000000"; frac "0.000000"; conf_lo "0.000000"; conf_hi "0.000000"; cov "0.000000"; full_read_support "no";
Chr4	Cufflinks	exon	3705453	3709736	1	+	.	gene_id "AT4G06608"; transcript_id "AT4G06608.1"; exon_number "1"; FPKM "0.0000000000"; frac "0.000000"; conf_lo "0.000000"; conf_hi "0.000000"; cov "0.000000";
Chr4	Cufflinks	transcript	3710836	3716142	1	-	.	gene_id "AT4G06609"; transcript_id "AT4G06609.1"; FPKM "0.0000000000"; frac "0.000000"; conf_lo "0.000000"; conf_hi "0.000000"; cov "0.000000"; full_read_support "no";
Chr4	Cufflinks	exon	3710836	3716142	1	-	.	gene_id "AT4G06609"; transcript_id "AT4G06609.1"; exon_number "1"; FPKM "0.0000000000"; frac "0.000000"; conf_lo "0.000000"; conf_hi "0.000000"; cov "0.000000";
Chr4	Cufflinks	transcript	3716881	3717567	1	-	.	gene_id "AT4G06610"; transcript_id "AT4G06610.1"; FPKM "0.0000000000"; frac "0.000000"; conf_lo "0.000000"; conf_hi "0.000000"; cov "0.000000"; full_read_support "no";
Chr4	Cufflinks	exon	3716881	3717567	1	-	.	gene_id "AT4G06610"; transcript_id "AT4G06610.1"; exon_number "1"; FPKM "0.0000000000"; frac "0.000000"; conf_lo "0.000000"; conf_hi "0.000000"; cov "0.000000";
Chr4	Cufflinks	transcript	3717673	3718425	1	-	.	gene_id "AT4G06611"; transcript_id "AT4G06611.1"; FPKM "0.0000000000"; frac "0.000000"; conf_lo "0.000000"; conf_hi "0.000000"; cov "0.000000"; full_read_support "no";
Chr4	Cufflinks	exon	3717673	3718425	1	-	.	gene_id "AT4G06611"; transcript_id "AT4G06611.1"; exon_number "1"; FPKM "0.0000000000"; frac "0.000000"; conf_lo "0.000000"; conf_hi "0.000000"; cov "0.000000";
Chr4	Cufflinks	transcript	3721430	3722077	1	-	.	gene_id "AT4G06612"; transcript_id "AT4G06612.1"; FPKM "0.0000000000"; frac "0.000000"; conf_lo "0.000000"; conf_hi "0.000000"; cov "0.000000"; full_read_support "no";
Chr4	Cufflinks	exon	3721430	3722077	1	-	.	gene_id "AT4G06612"; transcript_id "AT4G06612.1"; exon_number "1"; FPKM "0.0000000000"; frac "0.000000"; conf_lo "0.000000"; conf_hi "0.000000"; cov "0.000000";
Chr4	Cufflinks	transcript	3726950	3728845	1	+	.	gene_id "AT4G06613"; transcript_id "AT4G06613.1"; FPKM "0.0000000000"; frac "0.000000"; conf_lo "0.000000"; conf_hi "0.000000"; cov "0.000000"; full_read_support "no";
Chr4	Cufflinks	exon	3726950	3728845	1	+	.	gene_id "AT4G06613"; transcript_id "AT4G06613.1"; exon_number "1"; FPKM "0.0000000000"; frac "0.000000"; conf_lo "0.000000"; conf_hi "0.000000"; cov "0.000000";
Chr4	Cufflinks	transcript	3682803	3685307	1000	+	.	gene_id "AT4G06603"; transcript_id "AT4G06603.1"; FPKM "0.0267584195"; frac "1.000000"; conf_lo "0.000000"; conf_hi "0.080275"; cov "0.139776"; full_read_support "no";
Chr4	Cufflinks	exon	3682803	3683745	1000	+	.	gene_id "AT4G06603"; transcript_id "AT4G06603.1"; exon_number "1"; FPKM "0.0267584195"; frac "1.000000"; conf_lo "0.000000"; conf_hi "0.080275"; cov "0.139776";
Chr4	Cufflinks	exon	3683822	3684525	1000	+	.	gene_id "AT4G06603"; transcript_id "AT4G06603.1"; exon_number "2"; FPKM "0.0267584195"; frac "1.000000"; conf_lo "0.000000"; conf_hi "0.080275"; cov "0.139776";
Chr4	Cufflinks	exon	3684594	3685307	1000	+	.	gene_id "AT4G06603"; transcript_id "AT4G06603.1"; exon_number "3"; FPKM "0.0267584195"; frac "1.000000"; conf_lo "0.000000"; conf_hi "0.080275"; cov "0.139776";
Chr4	Cufflinks	transcript	3730027	3731235	1	+	.	gene_id "AT4G06614"; transcript_id "AT4G06614.1"; FPKM "0.0000000000"; frac "0.000000"; conf_lo "0.000000"; conf_hi "0.000000"; cov "0.000000"; full_read_support "no";
Chr4	Cufflinks	exon	3730027	3731235	1	+	.	gene_id "AT4G06614"; transcript_id "AT4G06614.1"; exon_number "1"; FPKM "0.0000000000"; frac "0.000000"; conf_lo "0.000000"; conf_hi "0.000000"; cov "0.000000";
Chr4	Cufflinks	transcript	3731894	3732487	1	+	.	gene_id "AT4G06616"; transcript_id "AT4G06616.1"; FPKM "0.0000000000"; frac "0.000000"; conf_lo "0.000000"; conf_hi "0.000000"; cov "0.000000"; full_read_support "no";
Chr4	Cufflinks	exon	3731894	3732487	1	+	.	gene_id "AT4G06616"; transcript_id "AT4G06616.1"; exon_number "1"; FPKM "0.0000000000"; frac "0.000000"; conf_lo "0.000000"; conf_hi "0.000000"; cov "0.000000";
Chr4	Cufflinks	transcript	3732864	3733313	1	+	.	gene_id "AT4G06618"; transcript_id "AT4G06618.1"; FPKM "0.0000000000"; frac "0.000000"; conf_lo "0.000000"; conf_hi "0.000000"; cov "0.000000"; full_read_support "no";
Chr4	Cufflinks	exon	3732864	3733313	1	+	.	gene_id "AT4G06618"; transcript_id "AT4G06618.1"; exon_number "1"; FPKM "0.0000000000"; frac "0.000000"; conf_lo "0.000000"; conf_hi "0.000000"; cov "0.000000";
Chr4	Cufflinks	transcript	3734287	3736036	1	-	.	gene_id "AT4G06620"; transcript_id "AT4G06620.1"; FPKM "0.0000000000"; frac "0.000000"; conf_lo "0.000000"; conf_hi "0.000000"; cov "0.000000"; full_read_support "no";
Chr4	Cufflinks	exon	3734287	3736036	1	-	.	gene_id "AT4G06620"; transcript_id "AT4G06620.1"; exon_number "1"; FPKM "0.0000000000"; frac "0.000000"; conf_lo "0.000000"; conf_hi "0.000000"; cov "0.000000";
Chr4	Cufflinks	transcript	3736670	3738067	1	-	.	gene_id "AT4G06622"; transcript_id "AT4G06622.1"; FPKM "0.0000000000"; frac "0.000000"; conf_lo "0.000000"; conf_hi "0.000000"; cov "0.000000"; full_read_support "no";
Chr4	Cufflinks	exon	3736670	3738067	1	-	.	gene_id "AT4G06622"; transcript_id "AT4G06622.1"; exon_number "1"; FPKM "0.0000000000"; frac "0.000000"; conf_lo "0.000000"; conf_hi "0.000000"; cov "0.000000";
Chr4	Cufflinks	transcript	3739442	3741301	1	-	.	gene_id "AT4G06624"; transcript_id "AT4G06624.1"; FPKM "0.0000000000"; frac "0.000000"; conf_lo "0.000000"; conf_hi "0.000000"; cov "0.000000"; full_read_support "no";
Chr4	Cufflinks	exon	3739442	3741301	1	-	.	gene_id "AT4G06624"; transcript_id "AT4G06624.1"; exon_number "1"; FPKM "0.0000000000"; frac "0.000000"; conf_lo "0.000000"; conf_hi "0.000000"; cov "0.000000";
Chr4	Cufflinks	transcript	3749370	3753281	1	-	.	gene_id "AT4G06628"; transcript_id "AT4G06628.1"; FPKM "0.0000000000"; frac "0.000000"; conf_lo "0.000000"; conf_hi "0.000000"; cov "0.000000"; full_read_support "no";
Chr4	Cufflinks	exon	3749370	3753281	1	-	.	gene_id "AT4G06628"; transcript_id "AT4G06628.1"; exon_number "1"; FPKM "0.0000000000"; frac "0.000000"; conf_lo "0.000000"; conf_hi "0.000000"; cov "0.000000";
Chr4	Cufflinks	transcript	3754366	3757659	1	+	.	gene_id "AT4G06630"; transcript_id "AT4G06630.1"; FPKM "0.0000000000"; frac "0.000000"; conf_lo "0.000000"; conf_hi "0.000000"; cov "0.000000"; full_read_support "no";
Chr4	Cufflinks	exon	3754366	3757659	1	+	.	gene_id "AT4G06630"; transcript_id "AT4G06630.1"; exon_number "1"; FPKM "0.0000000000"; frac "0.000000"; conf_lo "0.000000"; conf_hi "0.000000"; cov "0.000000";
Chr4	Cufflinks	transcript	3760642	3762441	1	-	.	gene_id "AT4G06632"; transcript_id "AT4G06632.1"; FPKM "0.0000000000"; frac "0.000000"; conf_lo "0.000000"; conf_hi "0.000000"; cov "0.000000"; full_read_support "no";
Chr4	Cufflinks	exon	3760642	3762441	1	-	.	gene_id "AT4G06632"; transcript_id "AT4G06632.1"; exon_number "1"; FPKM "0.0000000000"; frac "0.000000"; conf_lo "0.000000"; conf_hi "0.000000"; cov "0.000000";
Chr4	Cufflinks	transcript	3763864	3764088	1	+	.	gene_id "AT4G06641"; transcript_id "AT4G06641.1"; FPKM "0.0000000000"; frac "0.000000"; conf_lo "0.000000"; conf_hi "0.000000"; cov "0.000000"; full_read_support "no";
Chr4	Cufflinks	exon	3763864	3764088	1	+	.	gene_id "AT4G06641"; transcript_id "AT4G06641.1"; exon_number "1"; FPKM "0.0000000000"; frac "0.000000"; conf_lo "0.000000"; conf_hi "0.000000"; cov "0.000000";
Chr4	Cufflinks	transcript	3776356	3779484	1	+	.	gene_id "AT4G06636"; transcript_id "AT4G06636.1"; FPKM "0.0000000000"; frac "0.000000"; conf_lo "0.000000"; conf_hi "0.000000"; cov "0.000000"; full_read_support "no";
Chr4	Cufflinks	exon	3776356	3779484	1	+	.	gene_id "AT4G06636"; transcript_id "AT4G06636.1"; exon_number "1"; FPKM "0.0000000000"; frac "0.000000"; conf_lo "0.000000"; conf_hi "0.000000"; cov "0.000000";
Chr4	Cufflinks	transcript	3781708	3783723	1	-	.	gene_id "AT4G06638"; transcript_id "AT4G06638.1"; FPKM "0.0000000000"; frac "0.000000"; conf_lo "0.000000"; conf_hi "0.000000"; cov "0.000000"; full_read_support "no";
Chr4	Cufflinks	exon	3781708	3783723	1	-	.	gene_id "AT4G06638"; transcript_id "AT4G06638.1"; exon_number "1"; FPKM "0.0000000000"; frac "0.000000"; conf_lo "0.000000"; conf_hi "0.000000"; cov "0.000000";
Chr4	Cufflinks	transcript	3784503	3789539	1	+	.	gene_id "AT4G06640"; transcript_id "AT4G06640.1"; FPKM "0.0000000000"; frac "0.000000"; conf_lo "0.000000"; conf_hi "0.000000"; cov "0.000000"; full_read_support "no";
Chr4	Cufflinks	exon	3784503	3789539	1	+	.	gene_id "AT4G06640"; transcript_id "AT4G06640.1"; exon_number "1"; FPKM "0.0000000000"; frac "0.000000"; conf_lo "0.000000"; conf_hi "0.000000"; cov "0.000000";
Chr4	Cufflinks	transcript	3790100	3794683	1	-	.	gene_id "AT4G06642"; transcript_id "AT4G06642.1"; FPKM "0.0000000000"; frac "0.000000"; conf_lo "0.000000"; conf_hi "0.000000"; cov "0.000000"; full_read_support "no";
Chr4	Cufflinks	exon	3790100	3794683	1	-	.	gene_id "AT4G06642"; transcript_id "AT4G06642.1"; exon_number "1"; FPKM "0.0000000000"; frac "0.000000"; conf_lo "0.000000"; conf_hi "0.000000"; cov "0.000000";
Chr4	Cufflinks	transcript	3795731	3801568	1	+	.	gene_id "AT4G06644"; transcript_id "AT4G06644.1"; FPKM "0.0000000000"; frac "0.000000"; conf_lo "0.000000"; conf_hi "0.000000"; cov "0.000000"; full_read_support "no";
Chr4	Cufflinks	exon	3795731	3801568	1	+	.	gene_id "AT4G06644"; transcript_id "AT4G06644.1"; exon_number "1"; FPKM "0.0000000000"; frac "0.000000"; conf_lo "0.000000"; conf_hi "0.000000"; cov "0.000000";
Chr4	Cufflinks	transcript	3802902	3804011	1	-	.	gene_id "AT4G06646"; transcript_id "AT4G06646.1"; FPKM "0.0000000000"; frac "0.000000"; conf_lo "0.000000"; conf_hi "0.000000"; cov "0.000000"; full_read_support "no";
Chr4	Cufflinks	exon	3802902	3804011	1	-	.	gene_id "AT4G06646"; transcript_id "AT4G06646.1"; exon_number "1"; FPKM "0.0000000000"; frac "0.000000"; conf_lo "0.000000"; conf_hi "0.000000"; cov "0.000000";
Chr4	Cufflinks	transcript	3813569	3816028	1	-	.	gene_id "AT4G06648"; transcript_id "AT4G06648.1"; FPKM "0.0000000000"; frac "0.000000"; conf_lo "0.000000"; conf_hi "0.000000"; cov "0.000000"; full_read_support "no";
Chr4	Cufflinks	exon	3813569	3816028	1	-	.	gene_id "AT4G06648"; transcript_id "AT4G06648.1"; exon_number "1"; FPKM "0.0000000000"; frac "0.000000"; conf_lo "0.000000"; conf_hi "0.000000"; cov "0.000000";
Chr4	Cufflinks	transcript	3820472	3824475	1	+	.	gene_id "AT4G06650"; transcript_id "AT4G06650.1"; FPKM "0.0000000000"; frac "0.000000"; conf_lo "0.000000"; conf_hi "0.000000"; cov "0.000000"; full_read_support "no";
Chr4	Cufflinks	exon	3820472	3824475	1	+	.	gene_id "AT4G06650"; transcript_id "AT4G06650.1"; exon_number "1"; FPKM "0.0000000000"; frac "0.000000"; conf_lo "0.000000"; conf_hi "0.000000"; cov "0.000000";
Chr4	Cufflinks	transcript	3832288	3835071	1	+	.	gene_id "AT4G06654"; transcript_id "AT4G06654.1"; FPKM "0.0000000000"; frac "0.000000"; conf_lo "0.000000"; conf_hi "0.000000"; cov "0.000000"; full_read_support "no";
Chr4	Cufflinks	exon	3832288	3835071	1	+	.	gene_id "AT4G06654"; transcript_id "AT4G06654.1"; exon_number "1"; FPKM "0.0000000000"; frac "0.000000"; conf_lo "0.000000"; conf_hi "0.000000"; cov "0.000000";
Chr4	Cufflinks	transcript	3841927	3850392	1	-	.	gene_id "AT4G06656"; transcript_id "AT4G06656.1"; FPKM "0.0000000000"; frac "0.000000"; conf_lo "0.000000"; conf_hi "0.000000"; cov "0.000000"; full_read_support "no";
Chr4	Cufflinks	exon	3841927	3850392	1	-	.	gene_id "AT4G06656"; transcript_id "AT4G06656.1"; exon_number "1"; FPKM "0.0000000000"; frac "0.000000"; conf_lo "0.000000"; conf_hi "0.000000"; cov "0.000000";
Chr4	Cufflinks	transcript	3852325	3856095	1	+	.	gene_id "AT4G06658"; transcript_id "AT4G06658.1"; FPKM "0.0000000000"; frac "0.000000"; conf_lo "0.000000"; conf_hi "0.000000"; cov "0.000000"; full_read_support "no";
Chr4	Cufflinks	exon	3852325	3856095	1	+	.	gene_id "AT4G06658"; transcript_id "AT4G06658.1"; exon_number "1"; FPKM "0.0000000000"; frac "0.000000"; conf_lo "0.000000"; conf_hi "0.000000"; cov "0.000000";
Chr4	Cufflinks	transcript	3863284	3866601	1	-	.	gene_id "AT4G06660"; transcript_id "AT4G06660.1"; FPKM "0.0000000000"; frac "0.000000"; conf_lo "0.000000"; conf_hi "0.000000"; cov "0.000000"; full_read_support "no";
Chr4	Cufflinks	exon	3863284	3866601	1	-	.	gene_id "AT4G06660"; transcript_id "AT4G06660.1"; exon_number "1"; FPKM "0.0000000000"; frac "0.000000"; conf_lo "0.000000"; conf_hi "0.000000"; cov "0.000000";
Chr4	Cufflinks	transcript	3869799	3871808	1	-	.	gene_id "AT4G06664"; transcript_id "AT4G06664.1"; FPKM "0.0000000000"; frac "0.000000"; conf_lo "0.000000"; conf_hi "0.000000"; cov "0.000000"; full_read_support "no";
Chr4	Cufflinks	exon	3869799	3871808	1	-	.	gene_id "AT4G06664"; transcript_id "AT4G06664.1"; exon_number "1"; FPKM "0.0000000000"; frac "0.000000"; conf_lo "0.000000"; conf_hi "0.000000"; cov "0.000000";
Chr4	Cufflinks	transcript	3872762	3875569	1	-	.	gene_id "AT4G06666"; transcript_id "AT4G06666.1"; FPKM "0.0000000000"; frac "0.000000"; conf_lo "0.000000"; conf_hi "0.000000"; cov "0.000000"; full_read_support "no";
Chr4	Cufflinks	exon	3872762	3875569	1	-	.	gene_id "AT4G06666"; transcript_id "AT4G06666.1"; exon_number "1"; FPKM "0.0000000000"; frac "0.000000"; conf_lo "0.000000"; conf_hi "0.000000"; cov "0.000000";
Chr4	Cufflinks	transcript	3877280	3877888	1	+	.	gene_id "AT4G06668"; transcript_id "AT4G06668.1"; FPKM "0.0000000000"; frac "0.000000"; conf_lo "0.000000"; conf_hi "0.000000"; cov "0.000000"; full_read_support "no";
Chr4	Cufflinks	exon	3877280	3877888	1	+	.	gene_id "AT4G06668"; transcript_id "AT4G06668.1"; exon_number "1"; FPKM "0.0000000000"; frac "0.000000"; conf_lo "0.000000"; conf_hi "0.000000"; cov "0.000000";
Chr4	Cufflinks	transcript	3881990	3888610	1	+	.	gene_id "AT4G06670"; transcript_id "AT4G06670.1"; FPKM "0.0000000000"; frac "0.000000"; conf_lo "0.000000"; conf_hi "0.000000"; cov "0.000000"; full_read_support "no";
Chr4	Cufflinks	exon	3881990	3888610	1	+	.	gene_id "AT4G06670"; transcript_id "AT4G06670.1"; exon_number "1"; FPKM "0.0000000000"; frac "0.000000"; conf_lo "0.000000"; conf_hi "0.000000"; cov "0.000000";
Chr4	Cufflinks	transcript	3888626	3889201	1	-	.	gene_id "AT4G06672"; transcript_id "AT4G06672.1"; FPKM "0.0000000000"; frac "0.000000"; conf_lo "0.000000"; conf_hi "0.000000"; cov "0.000000"; full_read_support "no";
Chr4	Cufflinks	exon	3888626	3888844	1	-	.	gene_id "AT4G06672"; transcript_id "AT4G06672.1"; exon_number "1"; FPKM "0.0000000000"; frac "0.000000"; conf_lo "0.000000"; conf_hi "0.000000"; cov "0.000000";
Chr4	Cufflinks	exon	3889022	3889201	1	-	.	gene_id "AT4G06672"; transcript_id "AT4G06672.1"; exon_number "2"; FPKM "0.0000000000"; frac "0.000000"; conf_lo "0.000000"; conf_hi "0.000000"; cov "0.000000";
Chr4	Cufflinks	transcript	3890184	3892550	1	-	.	gene_id "AT4G06674"; transcript_id "AT4G06674.1"; FPKM "0.0000000000"; frac "0.000000"; conf_lo "0.000000"; conf_hi "0.000000"; cov "0.000000"; full_read_support "no";
Chr4	Cufflinks	exon	3890184	3892550	1	-	.	gene_id "AT4G06674"; transcript_id "AT4G06674.1"; exon_number "1"; FPKM "0.0000000000"; frac "0.000000"; conf_lo "0.000000"; conf_hi "0.000000"; cov "0.000000";
Chr4	Cufflinks	transcript	3904318	3905304	1	-	.	gene_id "AT4G06678"; transcript_id "AT4G06678.1"; FPKM "0.0000000000"; frac "0.000000"; conf_lo "0.000000"; conf_hi "0.000000"; cov "0.000000"; full_read_support "no";
Chr4	Cufflinks	exon	3904318	3905304	1	-	.	gene_id "AT4G06678"; transcript_id "AT4G06678.1"; exon_number "1"; FPKM "0.0000000000"; frac "0.000000"; conf_lo "0.000000"; conf_hi "0.000000"; cov "0.000000";
Chr4	Cufflinks	transcript	3906565	3907341	1	-	.	gene_id "AT4G06680"; transcript_id "AT4G06680.1"; FPKM "0.0000000000"; frac "0.000000"; conf_lo "0.000000"; conf_hi "0.000000"; cov "0.000000"; full_read_support "no";
Chr4	Cufflinks	exon	3906565	3907341	1	-	.	gene_id "AT4G06680"; transcript_id "AT4G06680.1"; exon_number "1"; FPKM "0.0000000000"; frac "0.000000"; conf_lo "0.000000"; conf_hi "0.000000"; cov "0.000000";
Chr4	Cufflinks	transcript	3908146	3912063	1	+	.	gene_id "AT4G06682"; transcript_id "AT4G06682.1"; FPKM "0.0000000000"; frac "0.000000"; conf_lo "0.000000"; conf_hi "0.000000"; cov "0.000000"; full_read_support "no";
Chr4	Cufflinks	exon	3908146	3912063	1	+	.	gene_id "AT4G06682"; transcript_id "AT4G06682.1"; exon_number "1"; FPKM "0.0000000000"; frac "0.000000"; conf_lo "0.000000"; conf_hi "0.000000"; cov "0.000000";
Chr4	Cufflinks	transcript	3913062	3914818	1	+	.	gene_id "AT4G06684"; transcript_id "AT4G06684.1"; FPKM "0.0000000000"; frac "0.000000"; conf_lo "0.000000"; conf_hi "0.000000"; cov "0.000000"; full_read_support "no";
Chr4	Cufflinks	exon	3913062	3914818	1	+	.	gene_id "AT4G06684"; transcript_id "AT4G06684.1"; exon_number "1"; FPKM "0.0000000000"; frac "0.000000"; conf_lo "0.000000"; conf_hi "0.000000"; cov "0.000000";
Chr4	Cufflinks	transcript	3915379	3919648	1	-	.	gene_id "AT4G06686"; transcript_id "AT4G06686.1"; FPKM "0.0000000000"; frac "0.000000"; conf_lo "0.000000"; conf_hi "0.000000"; cov "0.000000"; full_read_support "no";
Chr4	Cufflinks	exon	3915379	3919648	1	-	.	gene_id "AT4G06686"; transcript_id "AT4G06686.1"; exon_number "1"; FPKM "0.0000000000"; frac "0.000000"; conf_lo "0.000000"; conf_hi "0.000000"; cov "0.000000";
Chr4	Cufflinks	transcript	3920693	3924437	1	+	.	gene_id "AT4G06688"; transcript_id "AT4G06688.1"; FPKM "0.0000000000"; frac "0.000000"; conf_lo "0.000000"; conf_hi "0.000000"; cov "0.000000"; full_read_support "no";
Chr4	Cufflinks	exon	3920693	3920964	1	+	.	gene_id "AT4G06688"; transcript_id "AT4G06688.1"; exon_number "1"; FPKM "0.0000000000"; frac "0.000000"; conf_lo "0.000000"; conf_hi "0.000000"; cov "0.000000";
Chr4	Cufflinks	exon	3921059	3921108	1	+	.	gene_id "AT4G06688"; transcript_id "AT4G06688.1"; exon_number "2"; FPKM "0.0000000000"; frac "0.000000"; conf_lo "0.000000"; conf_hi "0.000000"; cov "0.000000";
Chr4	Cufflinks	exon	3921200	3921647	1	+	.	gene_id "AT4G06688"; transcript_id "AT4G06688.1"; exon_number "3"; FPKM "0.0000000000"; frac "0.000000"; conf_lo "0.000000"; conf_hi "0.000000"; cov "0.000000";
Chr4	Cufflinks	exon	3921722	3921834	1	+	.	gene_id "AT4G06688"; transcript_id "AT4G06688.1"; exon_number "4"; FPKM "0.0000000000"; frac "0.000000"; conf_lo "0.000000"; conf_hi "0.000000"; cov "0.000000";
Chr4	Cufflinks	exon	3922024	3922151	1	+	.	gene_id "AT4G06688"; transcript_id "AT4G06688.1"; exon_number "5"; FPKM "0.0000000000"; frac "0.000000"; conf_lo "0.000000"; conf_hi "0.000000"; cov "0.000000";
Chr4	Cufflinks	exon	3922598	3922753	1	+	.	gene_id "AT4G06688"; transcript_id "AT4G06688.1"; exon_number "6"; FPKM "0.0000000000"; frac "0.000000"; conf_lo "0.000000"; conf_hi "0.000000"; cov "0.000000";
Chr4	Cufflinks	exon	3922944	3923224	1	+	.	gene_id "AT4G06688"; transcript_id "AT4G06688.1"; exon_number "7"; FPKM "0.0000000000"; frac "0.000000"; conf_lo "0.000000"; conf_hi "0.000000"; cov "0.000000";
Chr4	Cufflinks	exon	3923843	3923995	1	+	.	gene_id "AT4G06688"; transcript_id "AT4G06688.1"; exon_number "8"; FPKM "0.0000000000"; frac "0.000000"; conf_lo "0.000000"; conf_hi "0.000000"; cov "0.000000";
Chr4	Cufflinks	exon	3924206	3924437	1	+	.	gene_id "AT4G06688"; transcript_id "AT4G06688.1"; exon_number "9"; FPKM "0.0000000000"; frac "0.000000"; conf_lo "0.000000"; conf_hi "0.000000"; cov "0.000000";
Chr4	Cufflinks	transcript	3924576	3930656	1	+	.	gene_id "AT4G06692"; transcript_id "AT4G06692.1"; FPKM "0.0000000000"; frac "0.000000"; conf_lo "0.000000"; conf_hi "0.000000"; cov "0.000000"; full_read_support "no";
Chr4	Cufflinks	exon	3924576	3930656	1	+	.	gene_id "AT4G06692"; transcript_id "AT4G06692.1"; exon_number "1"; FPKM "0.0000000000"; frac "0.000000"; conf_lo "0.000000"; conf_hi "0.000000"; cov "0.000000";
Chr4	Cufflinks	transcript	3931412	3934516	1	-	.	gene_id "AT4G06694"; transcript_id "AT4G06694.1"; FPKM "0.0000000000"; frac "0.000000"; conf_lo "0.000000"; conf_hi "0.000000"; cov "0.000000"; full_read_support "no";
Chr4	Cufflinks	exon	3931412	3934516	1	-	.	gene_id "AT4G06694"; transcript_id "AT4G06694.1"; exon_number "1"; FPKM "0.0000000000"; frac "0.000000"; conf_lo "0.000000"; conf_hi "0.000000"; cov "0.000000";
Chr4	Cufflinks	transcript	3935823	3937394	1	+	.	gene_id "AT4G06696"; transcript_id "AT4G06696.1"; FPKM "0.0000000000"; frac "0.000000"; conf_lo "0.000000"; conf_hi "0.000000"; cov "0.000000"; full_read_support "no";
Chr4	Cufflinks	exon	3935823	3937394	1	+	.	gene_id "AT4G06696"; transcript_id "AT4G06696.1"; exon_number "1"; FPKM "0.0000000000"; frac "0.000000"; conf_lo "0.000000"; conf_hi "0.000000"; cov "0.000000";
Chr4	Cufflinks	transcript	3550656	3554459	1000	+	.	gene_id "AT4G06578"; transcript_id "AT4G06578.1"; FPKM "0.0160007521"; frac "1.000000"; conf_lo "0.000000"; conf_hi "0.048002"; cov "0.083582"; full_read_support "yes";
Chr4	Cufflinks	exon	3550656	3554459	1000	+	.	gene_id "AT4G06578"; transcript_id "AT4G06578.1"; exon_number "1"; FPKM "0.0160007521"; frac "1.000000"; conf_lo "0.000000"; conf_hi "0.048002"; cov "0.083582";
Chr4	Cufflinks	transcript	3937487	3938244	1	-	.	gene_id "AT4G06697"; transcript_id "AT4G06697.1"; FPKM "0.0000000000"; frac "0.000000"; conf_lo "0.000000"; conf_hi "0.000000"; cov "0.000000"; full_read_support "no";
Chr4	Cufflinks	exon	3937487	3938244	1	-	.	gene_id "AT4G06697"; transcript_id "AT4G06697.1"; exon_number "1"; FPKM "0.0000000000"; frac "0.000000"; conf_lo "0.000000"; conf_hi "0.000000"; cov "0.000000";
Chr4	Cufflinks	transcript	3942357	3945018	1	-	.	gene_id "AT4G06699"; transcript_id "AT4G06699.1"; FPKM "0.0000000000"; frac "0.000000"; conf_lo "0.000000"; conf_hi "0.000000"; cov "0.000000"; full_read_support "no";
Chr4	Cufflinks	exon	3942357	3945018	1	-	.	gene_id "AT4G06699"; transcript_id "AT4G06699.1"; exon_number "1"; FPKM "0.0000000000"; frac "0.000000"; conf_lo "0.000000"; conf_hi "0.000000"; cov "0.000000";
Chr4	Cufflinks	transcript	3945668	3948238	1	-	.	gene_id "AT4G06698"; transcript_id "AT4G06698.1"; FPKM "0.0000000000"; frac "0.000000"; conf_lo "0.000000"; conf_hi "0.000000"; cov "0.000000"; full_read_support "no";
Chr4	Cufflinks	exon	3945668	3948238	1	-	.	gene_id "AT4G06698"; transcript_id "AT4G06698.1"; exon_number "1"; FPKM "0.0000000000"; frac "0.000000"; conf_lo "0.000000"; conf_hi "0.000000"; cov "0.000000";
Chr4	Cufflinks	transcript	3949133	3950602	1	-	.	gene_id "AT4G06700"; transcript_id "AT4G06700.1"; FPKM "0.0000000000"; frac "0.000000"; conf_lo "0.000000"; conf_hi "0.000000"; cov "0.000000"; full_read_support "no";
Chr4	Cufflinks	exon	3949133	3950602	1	-	.	gene_id "AT4G06700"; transcript_id "AT4G06700.1"; exon_number "1"; FPKM "0.0000000000"; frac "0.000000"; conf_lo "0.000000"; conf_hi "0.000000"; cov "0.000000";
Chr4	Cufflinks	transcript	3957182	3958339	1	-	.	gene_id "AT4G06702"; transcript_id "AT4G06702.1"; FPKM "0.0000000000"; frac "0.000000"; conf_lo "0.000000"; conf_hi "0.000000"; cov "0.000000"; full_read_support "no";
Chr4	Cufflinks	exon	3957182	3958339	1	-	.	gene_id "AT4G06702"; transcript_id "AT4G06702.1"; exon_number "1"; FPKM "0.0000000000"; frac "0.000000"; conf_lo "0.000000"; conf_hi "0.000000"; cov "0.000000";
Chr4	Cufflinks	transcript	3959689	3961611	1	-	.	gene_id "AT4G06704"; transcript_id "AT4G06704.1"; FPKM "0.0000000000"; frac "0.000000"; conf_lo "0.000000"; conf_hi "0.000000"; cov "0.000000"; full_read_support "no";
Chr4	Cufflinks	exon	3959689	3961611	1	-	.	gene_id "AT4G06704"; transcript_id "AT4G06704.1"; exon_number "1"; FPKM "0.0000000000"; frac "0.000000"; conf_lo "0.000000"; conf_hi "0.000000"; cov "0.000000";
Chr4	Cufflinks	transcript	3962925	3965636	1	-	.	gene_id "AT4G06708"; transcript_id "AT4G06708.1"; FPKM "0.0000000000"; frac "0.000000"; conf_lo "0.000000"; conf_hi "0.000000"; cov "0.000000"; full_read_support "no";
Chr4	Cufflinks	exon	3962925	3965636	1	-	.	gene_id "AT4G06708"; transcript_id "AT4G06708.1"; exon_number "1"; FPKM "0.0000000000"; frac "0.000000"; conf_lo "0.000000"; conf_hi "0.000000"; cov "0.000000";
Chr4	Cufflinks	transcript	3988849	3989259	1	-	.	gene_id "AT4G06710"; transcript_id "AT4G06710.1"; FPKM "0.0000000000"; frac "0.000000"; conf_lo "0.000000"; conf_hi "0.000000"; cov "0.000000"; full_read_support "no";
Chr4	Cufflinks	exon	3988849	3989259	1	-	.	gene_id "AT4G06710"; transcript_id "AT4G06710.1"; exon_number "1"; FPKM "0.0000000000"; frac "0.000000"; conf_lo "0.000000"; conf_hi "0.000000"; cov "0.000000";
Chr4	Cufflinks	transcript	3990945	3992813	1	-	.	gene_id "AT4G06712"; transcript_id "AT4G06712.1"; FPKM "0.0000000000"; frac "0.000000"; conf_lo "0.000000"; conf_hi "0.000000"; cov "0.000000"; full_read_support "no";
Chr4	Cufflinks	exon	3990945	3992813	1	-	.	gene_id "AT4G06712"; transcript_id "AT4G06712.1"; exon_number "1"; FPKM "0.0000000000"; frac "0.000000"; conf_lo "0.000000"; conf_hi "0.000000"; cov "0.000000";
Chr4	Cufflinks	transcript	3993731	3996211	1	-	.	gene_id "AT4G06714"; transcript_id "AT4G06714.1"; FPKM "0.0000000000"; frac "0.000000"; conf_lo "0.000000"; conf_hi "0.000000"; cov "0.000000"; full_read_support "no";
Chr4	Cufflinks	exon	3993731	3996211	1	-	.	gene_id "AT4G06714"; transcript_id "AT4G06714.1"; exon_number "1"; FPKM "0.0000000000"; frac "0.000000"; conf_lo "0.000000"; conf_hi "0.000000"; cov "0.000000";
Chr4	Cufflinks	transcript	3997492	3997755	1	-	.	gene_id "AT4G06716"; transcript_id "AT4G06716.1"; FPKM "0.0000000000"; frac "0.000000"; conf_lo "0.000000"; conf_hi "0.000000"; cov "0.000000"; full_read_support "no";
Chr4	Cufflinks	exon	3997492	3997755	1	-	.	gene_id "AT4G06716"; transcript_id "AT4G06716.1"; exon_number "1"; FPKM "0.0000000000"; frac "0.000000"; conf_lo "0.000000"; conf_hi "0.000000"; cov "0.000000";
Chr4	Cufflinks	transcript	4019626	4021476	1	-	.	gene_id "AT4G06720"; transcript_id "AT4G06720.1"; FPKM "0.0000000000"; frac "0.000000"; conf_lo "0.000000"; conf_hi "0.000000"; cov "0.000000"; full_read_support "no";
Chr4	Cufflinks	exon	4019626	4021476	1	-	.	gene_id "AT4G06720"; transcript_id "AT4G06720.1"; exon_number "1"; FPKM "0.0000000000"; frac "0.000000"; conf_lo "0.000000"; conf_hi "0.000000"; cov "0.000000";
Chr4	Cufflinks	transcript	4022825	4024999	1	-	.	gene_id "AT4G06722"; transcript_id "AT4G06722.1"; FPKM "0.0000000000"; frac "0.000000"; conf_lo "0.000000"; conf_hi "0.000000"; cov "0.000000"; full_read_support "no";
Chr4	Cufflinks	exon	4022825	4024999	1	-	.	gene_id "AT4G06722"; transcript_id "AT4G06722.1"; exon_number "1"; FPKM "0.0000000000"; frac "0.000000"; conf_lo "0.000000"; conf_hi "0.000000"; cov "0.000000";
Chr4	Cufflinks	transcript	4026264	4026602	1	-	.	gene_id "AT4G06724"; transcript_id "AT4G06724.1"; FPKM "0.0000000000"; frac "0.000000"; conf_lo "0.000000"; conf_hi "0.000000"; cov "0.000000"; full_read_support "no";
Chr4	Cufflinks	exon	4026264	4026602	1	-	.	gene_id "AT4G06724"; transcript_id "AT4G06724.1"; exon_number "1"; FPKM "0.0000000000"; frac "0.000000"; conf_lo "0.000000"; conf_hi "0.000000"; cov "0.000000";
Chr4	Cufflinks	transcript	4029121	4032111	1	-	.	gene_id "AT4G06726"; transcript_id "AT4G06726.1"; FPKM "0.0000000000"; frac "0.000000"; conf_lo "0.000000"; conf_hi "0.000000"; cov "0.000000"; full_read_support "no";
Chr4	Cufflinks	exon	4029121	4032111	1	-	.	gene_id "AT4G06726"; transcript_id "AT4G06726.1"; exon_number "1"; FPKM "0.0000000000"; frac "0.000000"; conf_lo "0.000000"; conf_hi "0.000000"; cov "0.000000";
Chr4	Cufflinks	transcript	4033357	4033704	1	-	.	gene_id "AT4G06728"; transcript_id "AT4G06728.1"; FPKM "0.0000000000"; frac "0.000000"; conf_lo "0.000000"; conf_hi "0.000000"; cov "0.000000"; full_read_support "no";
Chr4	Cufflinks	exon	4033357	4033704	1	-	.	gene_id "AT4G06728"; transcript_id "AT4G06728.1"; exon_number "1"; FPKM "0.0000000000"; frac "0.000000"; conf_lo "0.000000"; conf_hi "0.000000"; cov "0.000000";
Chr4	Cufflinks	transcript	4034676	4035311	1	-	.	gene_id "AT4G06730"; transcript_id "AT4G06730.1"; FPKM "0.0000000000"; frac "0.000000"; conf_lo "0.000000"; conf_hi "0.000000"; cov "0.000000"; full_read_support "no";
Chr4	Cufflinks	exon	4034676	4035311	1	-	.	gene_id "AT4G06730"; transcript_id "AT4G06730.1"; exon_number "1"; FPKM "0.0000000000"; frac "0.000000"; conf_lo "0.000000"; conf_hi "0.000000"; cov "0.000000";
Chr4	Cufflinks	transcript	4035315	4035704	1	+	.	gene_id "AT4G06732"; transcript_id "AT4G06732.1"; FPKM "0.0000000000"; frac "0.000000"; conf_lo "0.000000"; conf_hi "0.000000"; cov "0.000000"; full_read_support "no";
Chr4	Cufflinks	exon	4035315	4035704	1	+	.	gene_id "AT4G06732"; transcript_id "AT4G06732.1"; exon_number "1"; FPKM "0.0000000000"; frac "0.000000"; conf_lo "0.000000"; conf_hi "0.000000"; cov "0.000000";
Chr4	Cufflinks	transcript	4036982	4039699	1	+	.	gene_id "AT4G06734"; transcript_id "AT4G06734.1"; FPKM "0.0000000000"; frac "0.000000"; conf_lo "0.000000"; conf_hi "0.000000"; cov "0.000000"; full_read_support "no";
Chr4	Cufflinks	exon	4036982	4039699	1	+	.	gene_id "AT4G06734"; transcript_id "AT4G06734.1"; exon_number "1"; FPKM "0.0000000000"; frac "0.000000"; conf_lo "0.000000"; conf_hi "0.000000"; cov "0.000000";
Chr4	Cufflinks	transcript	4040109	4040699	1	+	.	gene_id "AT4G06735"; transcript_id "AT4G06735.1"; FPKM "0.0000000000"; frac "0.000000"; conf_lo "0.000000"; conf_hi "0.000000"; cov "0.000000"; full_read_support "no";
Chr4	Cufflinks	exon	4040109	4040699	1	+	.	gene_id "AT4G06735"; transcript_id "AT4G06735.1"; exon_number "1"; FPKM "0.0000000000"; frac "0.000000"; conf_lo "0.000000"; conf_hi "0.000000"; cov "0.000000";
Chr4	Cufflinks	transcript	4017248	4018366	1	-	.	gene_id "AT4G06718"; transcript_id "AT4G06718.1"; FPKM "0.0000000000"; frac "0.000000"; conf_lo "0.000000"; conf_hi "0.000000"; cov "0.000000"; full_read_support "no";
Chr4	Cufflinks	exon	4017248	4018366	1	-	.	gene_id "AT4G06718"; transcript_id "AT4G06718.1"; exon_number "1"; FPKM "0.0000000000"; frac "0.000000"; conf_lo "0.000000"; conf_hi "0.000000"; cov "0.000000";
Chr4	Cufflinks	transcript	4041130	4043094	1	+	.	gene_id "AT4G06736"; transcript_id "AT4G06736.1"; FPKM "0.0000000000"; frac "0.000000"; conf_lo "0.000000"; conf_hi "0.000000"; cov "0.000000"; full_read_support "no";
Chr4	Cufflinks	exon	4041130	4043094	1	+	.	gene_id "AT4G06736"; transcript_id "AT4G06736.1"; exon_number "1"; FPKM "0.0000000000"; frac "0.000000"; conf_lo "0.000000"; conf_hi "0.000000"; cov "0.000000";
Chr4	Cufflinks	transcript	4044836	4045363	1	+	.	gene_id "AT4G06738"; transcript_id "AT4G06738.1"; FPKM "0.0000000000"; frac "0.000000"; conf_lo "0.000000"; conf_hi "0.000000"; cov "0.000000"; full_read_support "no";
Chr4	Cufflinks	exon	4044836	4045363	1	+	.	gene_id "AT4G06738"; transcript_id "AT4G06738.1"; exon_number "1"; FPKM "0.0000000000"; frac "0.000000"; conf_lo "0.000000"; conf_hi "0.000000"; cov "0.000000";
Chr4	Cufflinks	transcript	4049903	4051750	1	+	.	gene_id "AT4G06742"; transcript_id "AT4G06742.1"; FPKM "0.0000000000"; frac "0.000000"; conf_lo "0.000000"; conf_hi "0.000000"; cov "0.000000"; full_read_support "no";
Chr4	Cufflinks	exon	4049903	4051750	1	+	.	gene_id "AT4G06742"; transcript_id "AT4G06742.1"; exon_number "1"; FPKM "0.0000000000"; frac "0.000000"; conf_lo "0.000000"; conf_hi "0.000000"; cov "0.000000";
Chr4	Cufflinks	transcript	4045390	4045647	1	-	.	gene_id "AT4G06740"; transcript_id "AT4G06740.1"; FPKM "0.0000000000"; frac "0.000000"; conf_lo "0.000000"; conf_hi "0.000000"; cov "0.000000"; full_read_support "no";
Chr4	Cufflinks	exon	4045390	4045647	1	-	.	gene_id "AT4G06740"; transcript_id "AT4G06740.1"; exon_number "1"; FPKM "0.0000000000"; frac "0.000000"; conf_lo "0.000000"; conf_hi "0.000000"; cov "0.000000";
Chr4	Cufflinks	transcript	3825311	3827950	1	+	.	gene_id "AT4G06652"; transcript_id "AT4G06652.1"; FPKM "0.0000000000"; frac "0.000000"; conf_lo "0.000000"; conf_hi "0.000000"; cov "0.000000"; full_read_support "no";
Chr4	Cufflinks	exon	3825311	3827950	1	+	.	gene_id "AT4G06652"; transcript_id "AT4G06652.1"; exon_number "1"; FPKM "0.0000000000"; frac "0.000000"; conf_lo "0.000000"; conf_hi "0.000000"; cov "0.000000";
Chr4	Cufflinks	transcript	4077798	4079408	1	+	.	gene_id "AT4G06748"; transcript_id "AT4G06748.1"; FPKM "0.0000000000"; frac "0.000000"; conf_lo "0.000000"; conf_hi "0.000000"; cov "0.000000"; full_read_support "no";
Chr4	Cufflinks	exon	4077798	4079408	1	+	.	gene_id "AT4G06748"; transcript_id "AT4G06748.1"; exon_number "1"; FPKM "0.0000000000"; frac "0.000000"; conf_lo "0.000000"; conf_hi "0.000000"; cov "0.000000";
Chr4	Cufflinks	transcript	4084641	4086415	1	-	.	gene_id "AT4G06750"; transcript_id "AT4G06750.1"; FPKM "0.0000000000"; frac "0.000000"; conf_lo "0.000000"; conf_hi "0.000000"; cov "0.000000"; full_read_support "no";
Chr4	Cufflinks	exon	4084641	4086415	1	-	.	gene_id "AT4G06750"; transcript_id "AT4G06750.1"; exon_number "1"; FPKM "0.0000000000"; frac "0.000000"; conf_lo "0.000000"; conf_hi "0.000000"; cov "0.000000";
Chr4	Cufflinks	transcript	4099561	4103088	1	-	.	gene_id "AT4G06752"; transcript_id "AT4G06752.1"; FPKM "0.0000000000"; frac "0.000000"; conf_lo "0.000000"; conf_hi "0.000000"; cov "0.000000"; full_read_support "no";
Chr4	Cufflinks	exon	4099561	4103088	1	-	.	gene_id "AT4G06752"; transcript_id "AT4G06752.1"; exon_number "1"; FPKM "0.0000000000"; frac "0.000000"; conf_lo "0.000000"; conf_hi "0.000000"; cov "0.000000";
Chr4	Cufflinks	transcript	4106542	4107491	1	+	.	gene_id "AT4G07031"; transcript_id "AT4G07031.1"; FPKM "0.0000000000"; frac "0.000000"; conf_lo "0.000000"; conf_hi "0.000000"; cov "0.000000"; full_read_support "no";
Chr4	Cufflinks	exon	4106542	4106638	1	+	.	gene_id "AT4G07031"; transcript_id "AT4G07031.1"; exon_number "1"; FPKM "0.0000000000"; frac "0.000000"; conf_lo "0.000000"; conf_hi "0.000000"; cov "0.000000";
Chr4	Cufflinks	exon	4106728	4106842	1	+	.	gene_id "AT4G07031"; transcript_id "AT4G07031.1"; exon_number "2"; FPKM "0.0000000000"; frac "0.000000"; conf_lo "0.000000"; conf_hi "0.000000"; cov "0.000000";
Chr4	Cufflinks	exon	4106985	4107085	1	+	.	gene_id "AT4G07031"; transcript_id "AT4G07031.1"; exon_number "3"; FPKM "0.0000000000"; frac "0.000000"; conf_lo "0.000000"; conf_hi "0.000000"; cov "0.000000";
Chr4	Cufflinks	exon	4107249	4107333	1	+	.	gene_id "AT4G07031"; transcript_id "AT4G07031.1"; exon_number "4"; FPKM "0.0000000000"; frac "0.000000"; conf_lo "0.000000"; conf_hi "0.000000"; cov "0.000000";
Chr4	Cufflinks	exon	4107431	4107491	1	+	.	gene_id "AT4G07031"; transcript_id "AT4G07031.1"; exon_number "5"; FPKM "0.0000000000"; frac "0.000000"; conf_lo "0.000000"; conf_hi "0.000000"; cov "0.000000";
Chr4	Cufflinks	transcript	4108477	4109489	1	+	.	gene_id "AT4G07310"; transcript_id "AT4G07310.1"; FPKM "0.0000000000"; frac "0.000000"; conf_lo "0.000000"; conf_hi "0.000000"; cov "0.000000"; full_read_support "no";
Chr4	Cufflinks	exon	4108477	4108614	1	+	.	gene_id "AT4G07310"; transcript_id "AT4G07310.1"; exon_number "1"; FPKM "0.0000000000"; frac "0.000000"; conf_lo "0.000000"; conf_hi "0.000000"; cov "0.000000";
Chr4	Cufflinks	exon	4108692	4108956	1	+	.	gene_id "AT4G07310"; transcript_id "AT4G07310.1"; exon_number "2"; FPKM "0.0000000000"; frac "0.000000"; conf_lo "0.000000"; conf_hi "0.000000"; cov "0.000000";
Chr4	Cufflinks	exon	4109089	4109191	1	+	.	gene_id "AT4G07310"; transcript_id "AT4G07310.1"; exon_number "3"; FPKM "0.0000000000"; frac "0.000000"; conf_lo "0.000000"; conf_hi "0.000000"; cov "0.000000";
Chr4	Cufflinks	exon	4109267	4109489	1	+	.	gene_id "AT4G07310"; transcript_id "AT4G07310.1"; exon_number "4"; FPKM "0.0000000000"; frac "0.000000"; conf_lo "0.000000"; conf_hi "0.000000"; cov "0.000000";
Chr4	Cufflinks	transcript	4110265	4115453	1	+	.	gene_id "AT4G07315"; transcript_id "AT4G07315.1"; FPKM "0.0000000000"; frac "0.000000"; conf_lo "0.000000"; conf_hi "0.000000"; cov "0.000000"; full_read_support "no";
Chr4	Cufflinks	exon	4110265	4115453	1	+	.	gene_id "AT4G07315"; transcript_id "AT4G07315.1"; exon_number "1"; FPKM "0.0000000000"; frac "0.000000"; conf_lo "0.000000"; conf_hi "0.000000"; cov "0.000000";
Chr4	Cufflinks	transcript	4115732	4119835	1	-	.	gene_id "AT4G07320"; transcript_id "AT4G07320.1"; FPKM "0.0000000000"; frac "0.000000"; conf_lo "0.000000"; conf_hi "0.000000"; cov "0.000000"; full_read_support "no";
Chr4	Cufflinks	exon	4115732	4119835	1	-	.	gene_id "AT4G07320"; transcript_id "AT4G07320.1"; exon_number "1"; FPKM "0.0000000000"; frac "0.000000"; conf_lo "0.000000"; conf_hi "0.000000"; cov "0.000000";
Chr4	Cufflinks	transcript	4121888	4124050	1	+	.	gene_id "AT4G07324"; transcript_id "AT4G07324.1"; FPKM "0.0000000000"; frac "0.000000"; conf_lo "0.000000"; conf_hi "0.000000"; cov "0.000000"; full_read_support "no";
Chr4	Cufflinks	exon	4121888	4124050	1	+	.	gene_id "AT4G07324"; transcript_id "AT4G07324.1"; exon_number "1"; FPKM "0.0000000000"; frac "0.000000"; conf_lo "0.000000"; conf_hi "0.000000"; cov "0.000000";
Chr4	Cufflinks	transcript	4124213	4126048	1	-	.	gene_id "AT4G07327"; transcript_id "AT4G07327.1"; FPKM "0.0000000000"; frac "0.000000"; conf_lo "0.000000"; conf_hi "0.000000"; cov "0.000000"; full_read_support "no";
Chr4	Cufflinks	exon	4124213	4126048	1	-	.	gene_id "AT4G07327"; transcript_id "AT4G07327.1"; exon_number "1"; FPKM "0.0000000000"; frac "0.000000"; conf_lo "0.000000"; conf_hi "0.000000"; cov "0.000000";
Chr4	Cufflinks	transcript	4127541	4128870	1	+	.	gene_id "AT4G07330"; transcript_id "AT4G07330.1"; FPKM "0.0000000000"; frac "0.000000"; conf_lo "0.000000"; conf_hi "0.000000"; cov "0.000000"; full_read_support "no";
Chr4	Cufflinks	exon	4127541	4128870	1	+	.	gene_id "AT4G07330"; transcript_id "AT4G07330.1"; exon_number "1"; FPKM "0.0000000000"; frac "0.000000"; conf_lo "0.000000"; conf_hi "0.000000"; cov "0.000000";
Chr4	Cufflinks	transcript	4129689	4130948	1	-	.	gene_id "AT4G07331"; transcript_id "AT4G07331.1"; FPKM "0.0000000000"; frac "0.000000"; conf_lo "0.000000"; conf_hi "0.000000"; cov "0.000000"; full_read_support "no";
Chr4	Cufflinks	exon	4129689	4130948	1	-	.	gene_id "AT4G07331"; transcript_id "AT4G07331.1"; exon_number "1"; FPKM "0.0000000000"; frac "0.000000"; conf_lo "0.000000"; conf_hi "0.000000"; cov "0.000000";
Chr4	Cufflinks	transcript	4132301	4132813	1	+	.	gene_id "AT4G07332"; transcript_id "AT4G07332.1"; FPKM "0.0000000000"; frac "0.000000"; conf_lo "0.000000"; conf_hi "0.000000"; cov "0.000000"; full_read_support "no";
Chr4	Cufflinks	exon	4132301	4132813	1	+	.	gene_id "AT4G07332"; transcript_id "AT4G07332.1"; exon_number "1"; FPKM "0.0000000000"; frac "0.000000"; conf_lo "0.000000"; conf_hi "0.000000"; cov "0.000000";
Chr4	Cufflinks	transcript	4135467	4139522	1	+	.	gene_id "AT4G07334"; transcript_id "AT4G07334.1"; FPKM "0.0000000000"; frac "0.000000"; conf_lo "0.000000"; conf_hi "0.000000"; cov "0.000000"; full_read_support "no";
Chr4	Cufflinks	exon	4135467	4139522	1	+	.	gene_id "AT4G07334"; transcript_id "AT4G07334.1"; exon_number "1"; FPKM "0.0000000000"; frac "0.000000"; conf_lo "0.000000"; conf_hi "0.000000"; cov "0.000000";
Chr4	Cufflinks	transcript	4149075	4153817	1	-	.	gene_id "AT4G07338"; transcript_id "AT4G07338.1"; FPKM "0.0000000000"; frac "0.000000"; conf_lo "0.000000"; conf_hi "0.000000"; cov "0.000000"; full_read_support "no";
Chr4	Cufflinks	exon	4149075	4153817	1	-	.	gene_id "AT4G07338"; transcript_id "AT4G07338.1"; exon_number "1"; FPKM "0.0000000000"; frac "0.000000"; conf_lo "0.000000"; conf_hi "0.000000"; cov "0.000000";
Chr4	Cufflinks	transcript	4142965	4143840	1	-	.	gene_id "AT4G07336"; transcript_id "AT4G07336.1"; FPKM "0.0000000000"; frac "0.000000"; conf_lo "0.000000"; conf_hi "0.000000"; cov "0.000000"; full_read_support "no";
Chr4	Cufflinks	exon	4142965	4143840	1	-	.	gene_id "AT4G07336"; transcript_id "AT4G07336.1"; exon_number "1"; FPKM "0.0000000000"; frac "0.000000"; conf_lo "0.000000"; conf_hi "0.000000"; cov "0.000000";
Chr4	Cufflinks	transcript	4157880	4160875	1	-	.	gene_id "AT4G07339"; transcript_id "AT4G07339.1"; FPKM "0.0000000000"; frac "0.000000"; conf_lo "0.000000"; conf_hi "0.000000"; cov "0.000000"; full_read_support "no";
Chr4	Cufflinks	exon	4157880	4160875	1	-	.	gene_id "AT4G07339"; transcript_id "AT4G07339.1"; exon_number "1"; FPKM "0.0000000000"; frac "0.000000"; conf_lo "0.000000"; conf_hi "0.000000"; cov "0.000000";
Chr4	Cufflinks	transcript	4168181	4170645	1	-	.	gene_id "AT4G07340"; transcript_id "AT4G07340.1"; FPKM "0.0000000000"; frac "0.000000"; conf_lo "0.000000"; conf_hi "0.000000"; cov "0.000000"; full_read_support "no";
Chr4	Cufflinks	exon	4168181	4168429	1	-	.	gene_id "AT4G07340"; transcript_id "AT4G07340.1"; exon_number "1"; FPKM "0.0000000000"; frac "0.000000"; conf_lo "0.000000"; conf_hi "0.000000"; cov "0.000000";
Chr4	Cufflinks	exon	4168601	4168807	1	-	.	gene_id "AT4G07340"; transcript_id "AT4G07340.1"; exon_number "2"; FPKM "0.0000000000"; frac "0.000000"; conf_lo "0.000000"; conf_hi "0.000000"; cov "0.000000";
Chr4	Cufflinks	exon	4168896	4169019	1	-	.	gene_id "AT4G07340"; transcript_id "AT4G07340.1"; exon_number "3"; FPKM "0.0000000000"; frac "0.000000"; conf_lo "0.000000"; conf_hi "0.000000"; cov "0.000000";
Chr4	Cufflinks	exon	4169249	4169347	1	-	.	gene_id "AT4G07340"; transcript_id "AT4G07340.1"; exon_number "4"; FPKM "0.0000000000"; frac "0.000000"; conf_lo "0.000000"; conf_hi "0.000000"; cov "0.000000";
Chr4	Cufflinks	exon	4169635	4169722	1	-	.	gene_id "AT4G07340"; transcript_id "AT4G07340.1"; exon_number "5"; FPKM "0.0000000000"; frac "0.000000"; conf_lo "0.000000"; conf_hi "0.000000"; cov "0.000000";
Chr4	Cufflinks	exon	4169819	4169946	1	-	.	gene_id "AT4G07340"; transcript_id "AT4G07340.1"; exon_number "6"; FPKM "0.0000000000"; frac "0.000000"; conf_lo "0.000000"; conf_hi "0.000000"; cov "0.000000";
Chr4	Cufflinks	exon	4170039	4170135	1	-	.	gene_id "AT4G07340"; transcript_id "AT4G07340.1"; exon_number "7"; FPKM "0.0000000000"; frac "0.000000"; conf_lo "0.000000"; conf_hi "0.000000"; cov "0.000000";
Chr4	Cufflinks	exon	4170230	4170494	1	-	.	gene_id "AT4G07340"; transcript_id "AT4G07340.1"; exon_number "8"; FPKM "0.0000000000"; frac "0.000000"; conf_lo "0.000000"; conf_hi "0.000000"; cov "0.000000";
Chr4	Cufflinks	exon	4170598	4170645	1	-	.	gene_id "AT4G07340"; transcript_id "AT4G07340.1"; exon_number "9"; FPKM "0.0000000000"; frac "0.000000"; conf_lo "0.000000"; conf_hi "0.000000"; cov "0.000000";
Chr4	Cufflinks	transcript	4172609	4175227	1	-	.	gene_id "AT4G07350"; transcript_id "AT4G07350.1"; FPKM "0.0000000000"; frac "0.000000"; conf_lo "0.000000"; conf_hi "0.000000"; cov "0.000000"; full_read_support "no";
Chr4	Cufflinks	exon	4172609	4172790	1	-	.	gene_id "AT4G07350"; transcript_id "AT4G07350.1"; exon_number "1"; FPKM "0.0000000000"; frac "0.000000"; conf_lo "0.000000"; conf_hi "0.000000"; cov "0.000000";
Chr4	Cufflinks	exon	4172848	4172997	1	-	.	gene_id "AT4G07350"; transcript_id "AT4G07350.1"; exon_number "2"; FPKM "0.0000000000"; frac "0.000000"; conf_lo "0.000000"; conf_hi "0.000000"; cov "0.000000";
Chr4	Cufflinks	exon	4173256	4173374	1	-	.	gene_id "AT4G07350"; transcript_id "AT4G07350.1"; exon_number "3"; FPKM "0.0000000000"; frac "0.000000"; conf_lo "0.000000"; conf_hi "0.000000"; cov "0.000000";
Chr4	Cufflinks	exon	4174686	4175227	1	-	.	gene_id "AT4G07350"; transcript_id "AT4G07350.1"; exon_number "4"; FPKM "0.0000000000"; frac "0.000000"; conf_lo "0.000000"; conf_hi "0.000000"; cov "0.000000";
Chr4	Cufflinks	transcript	4178491	4180361	1	-	.	gene_id "AT4G07355"; transcript_id "AT4G07355.1"; FPKM "0.0000000000"; frac "0.000000"; conf_lo "0.000000"; conf_hi "0.000000"; cov "0.000000"; full_read_support "no";
Chr4	Cufflinks	exon	4178491	4180361	1	-	.	gene_id "AT4G07355"; transcript_id "AT4G07355.1"; exon_number "1"; FPKM "0.0000000000"; frac "0.000000"; conf_lo "0.000000"; conf_hi "0.000000"; cov "0.000000";
Chr4	Cufflinks	transcript	3898865	3901990	1	+	.	gene_id "CUFF.57"; transcript_id "AT4G06676.2"; FPKM "0.0000000000"; frac "0.000000"; conf_lo "0.000000"; conf_hi "0.088814"; cov "0.000000"; full_read_support "no";
Chr4	Cufflinks	exon	3898865	3899089	1	+	.	gene_id "CUFF.57"; transcript_id "AT4G06676.2"; exon_number "1"; FPKM "0.0000000000"; frac "0.000000"; conf_lo "0.000000"; conf_hi "0.088814"; cov "0.000000";
Chr4	Cufflinks	exon	3899168	3899233	1	+	.	gene_id "CUFF.57"; transcript_id "AT4G06676.2"; exon_number "2"; FPKM "0.0000000000"; frac "0.000000"; conf_lo "0.000000"; conf_hi "0.088814"; cov "0.000000";
Chr4	Cufflinks	exon	3899705	3899846	1	+	.	gene_id "CUFF.57"; transcript_id "AT4G06676.2"; exon_number "3"; FPKM "0.0000000000"; frac "0.000000"; conf_lo "0.000000"; conf_hi "0.088814"; cov "0.000000";
Chr4	Cufflinks	exon	3899968	3900020	1	+	.	gene_id "CUFF.57"; transcript_id "AT4G06676.2"; exon_number "4"; FPKM "0.0000000000"; frac "0.000000"; conf_lo "0.000000"; conf_hi "0.088814"; cov "0.000000";
Chr4	Cufflinks	exon	3900257	3900391	1	+	.	gene_id "CUFF.57"; transcript_id "AT4G06676.2"; exon_number "5"; FPKM "0.0000000000"; frac "0.000000"; conf_lo "0.000000"; conf_hi "0.088814"; cov "0.000000";
Chr4	Cufflinks	exon	3900488	3900551	1	+	.	gene_id "CUFF.57"; transcript_id "AT4G06676.2"; exon_number "6"; FPKM "0.0000000000"; frac "0.000000"; conf_lo "0.000000"; conf_hi "0.088814"; cov "0.000000";
Chr4	Cufflinks	exon	3900650	3900735	1	+	.	gene_id "CUFF.57"; transcript_id "AT4G06676.2"; exon_number "7"; FPKM "0.0000000000"; frac "0.000000"; conf_lo "0.000000"; conf_hi "0.088814"; cov "0.000000";
Chr4	Cufflinks	exon	3900838	3900920	1	+	.	gene_id "CUFF.57"; transcript_id "AT4G06676.2"; exon_number "8"; FPKM "0.0000000000"; frac "0.000000"; conf_lo "0.000000"; conf_hi "0.088814"; cov "0.000000";
Chr4	Cufflinks	exon	3901001	3901077	1	+	.	gene_id "CUFF.57"; transcript_id "AT4G06676.2"; exon_number "9"; FPKM "0.0000000000"; frac "0.000000"; conf_lo "0.000000"; conf_hi "0.088814"; cov "0.000000";
Chr4	Cufflinks	exon	3901150	3901276	1	+	.	gene_id "CUFF.57"; transcript_id "AT4G06676.2"; exon_number "10"; FPKM "0.0000000000"; frac "0.000000"; conf_lo "0.000000"; conf_hi "0.088814"; cov "0.000000";
Chr4	Cufflinks	exon	3901541	3901990	1	+	.	gene_id "CUFF.57"; transcript_id "AT4G06676.2"; exon_number "11"; FPKM "0.0000000000"; frac "0.000000"; conf_lo "0.000000"; conf_hi "0.088814"; cov "0.000000";
Chr4	Cufflinks	transcript	3898865	3901990	1000	+	.	gene_id "CUFF.57"; transcript_id "AT4G06676.1"; FPKM "2.8730909015"; frac "0.822417"; conf_lo "2.113012"; conf_hi "3.633170"; cov "15.000901"; full_read_support "yes";
Chr4	Cufflinks	exon	3898865	3899089	1000	+	.	gene_id "CUFF.57"; transcript_id "AT4G06676.1"; exon_number "1"; FPKM "2.8730909015"; frac "0.822417"; conf_lo "2.113012"; conf_hi "3.633170"; cov "15.000901";
Chr4	Cufflinks	exon	3899168	3899233	1000	+	.	gene_id "CUFF.57"; transcript_id "AT4G06676.1"; exon_number "2"; FPKM "2.8730909015"; frac "0.822417"; conf_lo "2.113012"; conf_hi "3.633170"; cov "15.000901";
Chr4	Cufflinks	exon	3899705	3899846	1000	+	.	gene_id "CUFF.57"; transcript_id "AT4G06676.1"; exon_number "3"; FPKM "2.8730909015"; frac "0.822417"; conf_lo "2.113012"; conf_hi "3.633170"; cov "15.000901";
Chr4	Cufflinks	exon	3899968	3900020	1000	+	.	gene_id "CUFF.57"; transcript_id "AT4G06676.1"; exon_number "4"; FPKM "2.8730909015"; frac "0.822417"; conf_lo "2.113012"; conf_hi "3.633170"; cov "15.000901";
Chr4	Cufflinks	exon	3900257	3900391	1000	+	.	gene_id "CUFF.57"; transcript_id "AT4G06676.1"; exon_number "5"; FPKM "2.8730909015"; frac "0.822417"; conf_lo "2.113012"; conf_hi "3.633170"; cov "15.000901";
Chr4	Cufflinks	exon	3900488	3900551	1000	+	.	gene_id "CUFF.57"; transcript_id "AT4G06676.1"; exon_number "6"; FPKM "2.8730909015"; frac "0.822417"; conf_lo "2.113012"; conf_hi "3.633170"; cov "15.000901";
Chr4	Cufflinks	exon	3900650	3900735	1000	+	.	gene_id "CUFF.57"; transcript_id "AT4G06676.1"; exon_number "7"; FPKM "2.8730909015"; frac "0.822417"; conf_lo "2.113012"; conf_hi "3.633170"; cov "15.000901";
Chr4	Cufflinks	exon	3900838	3900920	1000	+	.	gene_id "CUFF.57"; transcript_id "AT4G06676.1"; exon_number "8"; FPKM "2.8730909015"; frac "0.822417"; conf_lo "2.113012"; conf_hi "3.633170"; cov "15.000901";
Chr4	Cufflinks	exon	3901001	3901077	1000	+	.	gene_id "CUFF.57"; transcript_id "AT4G06676.1"; exon_number "9"; FPKM "2.8730909015"; frac "0.822417"; conf_lo "2.113012"; conf_hi "3.633170"; cov "15.000901";
Chr4	Cufflinks	exon	3901161	3901276	1000	+	.	gene_id "CUFF.57"; transcript_id "AT4G06676.1"; exon_number "10"; FPKM "2.8730909015"; frac "0.822417"; conf_lo "2.113012"; conf_hi "3.633170"; cov "15.000901";
Chr4	Cufflinks	exon	3901541	3901990	1000	+	.	gene_id "CUFF.57"; transcript_id "AT4G06676.1"; exon_number "11"; FPKM "2.8730909015"; frac "0.822417"; conf_lo "2.113012"; conf_hi "3.633170"; cov "15.000901";
Chr4	Cufflinks	transcript	3899286	3901990	197	+	.	gene_id "CUFF.57"; transcript_id "CUFF.57.3"; FPKM "0.5660799295"; frac "0.177583"; conf_lo "0.219304"; conf_hi "0.912856"; cov "2.955601"; full_read_support "yes";
Chr4	Cufflinks	exon	3899286	3899846	197	+	.	gene_id "CUFF.57"; transcript_id "CUFF.57.3"; exon_number "1"; FPKM "0.5660799295"; frac "0.177583"; conf_lo "0.219304"; conf_hi "0.912856"; cov "2.955601";
Chr4	Cufflinks	exon	3899968	3900020	197	+	.	gene_id "CUFF.57"; transcript_id "CUFF.57.3"; exon_number "2"; FPKM "0.5660799295"; frac "0.177583"; conf_lo "0.219304"; conf_hi "0.912856"; cov "2.955601";
Chr4	Cufflinks	exon	3900256	3900391	197	+	.	gene_id "CUFF.57"; transcript_id "CUFF.57.3"; exon_number "3"; FPKM "0.5660799295"; frac "0.177583"; conf_lo "0.219304"; conf_hi "0.912856"; cov "2.955601";
Chr4	Cufflinks	exon	3900488	3900551	197	+	.	gene_id "CUFF.57"; transcript_id "CUFF.57.3"; exon_number "4"; FPKM "0.5660799295"; frac "0.177583"; conf_lo "0.219304"; conf_hi "0.912856"; cov "2.955601";
Chr4	Cufflinks	exon	3900650	3900735	197	+	.	gene_id "CUFF.57"; transcript_id "CUFF.57.3"; exon_number "5"; FPKM "0.5660799295"; frac "0.177583"; conf_lo "0.219304"; conf_hi "0.912856"; cov "2.955601";
Chr4	Cufflinks	exon	3900838	3900914	197	+	.	gene_id "CUFF.57"; transcript_id "CUFF.57.3"; exon_number "6"; FPKM "0.5660799295"; frac "0.177583"; conf_lo "0.219304"; conf_hi "0.912856"; cov "2.955601";
Chr4	Cufflinks	exon	3901001	3901077	197	+	.	gene_id "CUFF.57"; transcript_id "CUFF.57.3"; exon_number "7"; FPKM "0.5660799295"; frac "0.177583"; conf_lo "0.219304"; conf_hi "0.912856"; cov "2.955601";
Chr4	Cufflinks	exon	3901161	3901276	197	+	.	gene_id "CUFF.57"; transcript_id "CUFF.57.3"; exon_number "8"; FPKM "0.5660799295"; frac "0.177583"; conf_lo "0.219304"; conf_hi "0.912856"; cov "2.955601";
Chr4	Cufflinks	exon	3901541	3901990	197	+	.	gene_id "CUFF.57"; transcript_id "CUFF.57.3"; exon_number "9"; FPKM "0.5660799295"; frac "0.177583"; conf_lo "0.219304"; conf_hi "0.912856"; cov "2.955601";
Chr4	Cufflinks	transcript	4181461	4184183	1	-	.	gene_id "AT4G07360"; transcript_id "AT4G07360.1"; FPKM "0.0000000000"; frac "0.000000"; conf_lo "0.000000"; conf_hi "0.000000"; cov "0.000000"; full_read_support "no";
Chr4	Cufflinks	exon	4181461	4184183	1	-	.	gene_id "AT4G07360"; transcript_id "AT4G07360.1"; exon_number "1"; FPKM "0.0000000000"; frac "0.000000"; conf_lo "0.000000"; conf_hi "0.000000"; cov "0.000000";
Chr4	Cufflinks	transcript	4186041	4188335	1	+	.	gene_id "AT4G07370"; transcript_id "AT4G07370.1"; FPKM "0.0000000000"; frac "0.000000"; conf_lo "0.000000"; conf_hi "0.000000"; cov "0.000000"; full_read_support "no";
Chr4	Cufflinks	exon	4186041	4188335	1	+	.	gene_id "AT4G07370"; transcript_id "AT4G07370.1"; exon_number "1"; FPKM "0.0000000000"; frac "0.000000"; conf_lo "0.000000"; conf_hi "0.000000"; cov "0.000000";
Chr4	Cufflinks	transcript	4192429	4193016	1	-	.	gene_id "AT4G07380"; transcript_id "AT4G07380.1"; FPKM "0.0000000000"; frac "0.000000"; conf_lo "0.000000"; conf_hi "0.000000"; cov "0.000000"; full_read_support "no";
Chr4	Cufflinks	exon	4192429	4192806	1	-	.	gene_id "AT4G07380"; transcript_id "AT4G07380.1"; exon_number "1"; FPKM "0.0000000000"; frac "0.000000"; conf_lo "0.000000"; conf_hi "0.000000"; cov "0.000000";
Chr4	Cufflinks	exon	4192888	4193016	1	-	.	gene_id "AT4G07380"; transcript_id "AT4G07380.1"; exon_number "2"; FPKM "0.0000000000"; frac "0.000000"; conf_lo "0.000000"; conf_hi "0.000000"; cov "0.000000";
Chr4	Cufflinks	transcript	4073962	4074545	1000	-	.	gene_id "AT4G06746"; transcript_id "AT4G06746.1"; FPKM "3.1103361391"; frac "1.000000"; conf_lo "1.670779"; conf_hi "4.549893"; cov "16.241821"; full_read_support "yes";
Chr4	Cufflinks	exon	4073962	4074545	1000	-	.	gene_id "AT4G06746"; transcript_id "AT4G06746.1"; exon_number "1"; FPKM "3.1103361391"; frac "1.000000"; conf_lo "1.670779"; conf_hi "4.549893"; cov "16.241821";
Chr4	Cufflinks	transcript	3663336	3666058	1000	+	.	gene_id "CUFF.58"; transcript_id "CUFF.58.1"; FPKM "1.8835083887"; frac "0.202811"; conf_lo "1.376238"; conf_hi "2.390779"; cov "9.829470"; full_read_support "yes";
Chr4	Cufflinks	exon	3663336	3663616	1000	+	.	gene_id "CUFF.58"; transcript_id "CUFF.58.1"; exon_number "1"; FPKM "1.8835083887"; frac "0.202811"; conf_lo "1.376238"; conf_hi "2.390779"; cov "9.829470";
Chr4	Cufflinks	exon	3663945	3664660	1000	+	.	gene_id "CUFF.58"; transcript_id "CUFF.58.1"; exon_number "2"; FPKM "1.8835083887"; frac "0.202811"; conf_lo "1.376238"; conf_hi "2.390779"; cov "9.829470";
Chr4	Cufflinks	exon	3664776	3664978	1000	+	.	gene_id "CUFF.58"; transcript_id "CUFF.58.1"; exon_number "3"; FPKM "1.8835083887"; frac "0.202811"; conf_lo "1.376238"; conf_hi "2.390779"; cov "9.829470";
Chr4	Cufflinks	exon	3665220	3666058	1000	+	.	gene_id "CUFF.58"; transcript_id "CUFF.58.1"; exon_number "4"; FPKM "1.8835083887"; frac "0.202811"; conf_lo "1.376238"; conf_hi "2.390779"; cov "9.829470";
Chr4	Cufflinks	transcript	3663485	3665981	1	+	.	gene_id "CUFF.58"; transcript_id "AT4G06598.1"; FPKM "0.0000000000"; frac "0.000000"; conf_lo "0.000000"; conf_hi "0.079584"; cov "0.000000"; full_read_support "no";
Chr4	Cufflinks	exon	3663485	3663616	1	+	.	gene_id "CUFF.58"; transcript_id "AT4G06598.1"; exon_number "1"; FPKM "0.0000000000"; frac "0.000000"; conf_lo "0.000000"; conf_hi "0.079584"; cov "0.000000";
Chr4	Cufflinks	exon	3663945	3664660	1	+	.	gene_id "CUFF.58"; transcript_id "AT4G06598.1"; exon_number "2"; FPKM "0.0000000000"; frac "0.000000"; conf_lo "0.000000"; conf_hi "0.079584"; cov "0.000000";
Chr4	Cufflinks	exon	3664776	3664844	1	+	.	gene_id "CUFF.58"; transcript_id "AT4G06598.1"; exon_number "3"; FPKM "0.0000000000"; frac "0.000000"; conf_lo "0.000000"; conf_hi "0.079584"; cov "0.000000";
Chr4	Cufflinks	exon	3664914	3664978	1	+	.	gene_id "CUFF.58"; transcript_id "AT4G06598.1"; exon_number "4"; FPKM "0.0000000000"; frac "0.000000"; conf_lo "0.000000"; conf_hi "0.079584"; cov "0.000000";
Chr4	Cufflinks	exon	3665220	3665658	1	+	.	gene_id "CUFF.58"; transcript_id "AT4G06598.1"; exon_number "5"; FPKM "0.0000000000"; frac "0.000000"; conf_lo "0.000000"; conf_hi "0.079584"; cov "0.000000";
Chr4	Cufflinks	exon	3665745	3665981	1	+	.	gene_id "CUFF.58"; transcript_id "AT4G06598.1"; exon_number "6"; FPKM "0.0000000000"; frac "0.000000"; conf_lo "0.000000"; conf_hi "0.079584"; cov "0.000000";
Chr4	Cufflinks	transcript	3665924	3667554	218	-	.	gene_id "CUFF.59"; transcript_id "CUFF.59.1"; FPKM "2.3524601543"; frac "0.151528"; conf_lo "1.394588"; conf_hi "3.310333"; cov "12.276790"; full_read_support "yes";
Chr4	Cufflinks	exon	3665924	3666324	218	-	.	gene_id "CUFF.59"; transcript_id "CUFF.59.1"; exon_number "1"; FPKM "2.3524601543"; frac "0.151528"; conf_lo "1.394588"; conf_hi "3.310333"; cov "12.276790";
Chr4	Cufflinks	exon	3666413	3666578	218	-	.	gene_id "CUFF.59"; transcript_id "CUFF.59.1"; exon_number "2"; FPKM "2.3524601543"; frac "0.151528"; conf_lo "1.394588"; conf_hi "3.310333"; cov "12.276790";
Chr4	Cufflinks	exon	3666666	3666729	218	-	.	gene_id "CUFF.59"; transcript_id "CUFF.59.1"; exon_number "3"; FPKM "2.3524601543"; frac "0.151528"; conf_lo "1.394588"; conf_hi "3.310333"; cov "12.276790";
Chr4	Cufflinks	exon	3666805	3667133	218	-	.	gene_id "CUFF.59"; transcript_id "CUFF.59.1"; exon_number "4"; FPKM "2.3524601543"; frac "0.151528"; conf_lo "1.394588"; conf_hi "3.310333"; cov "12.276790";
Chr4	Cufflinks	exon	3667209	3667554	218	-	.	gene_id "CUFF.59"; transcript_id "CUFF.59.1"; exon_number "5"; FPKM "2.3524601543"; frac "0.151528"; conf_lo "1.394588"; conf_hi "3.310333"; cov "12.276790";
Chr4	Cufflinks	transcript	3665925	3667547	1000	-	.	gene_id "CUFF.59"; transcript_id "AT4G06599.1"; FPKM "10.7848373268"; frac "0.645662"; conf_lo "9.023169"; conf_hi "12.546506"; cov "56.282859"; full_read_support "yes";
Chr4	Cufflinks	exon	3665925	3666324	1000	-	.	gene_id "CUFF.59"; transcript_id "AT4G06599.1"; exon_number "1"; FPKM "10.7848373268"; frac "0.645662"; conf_lo "9.023169"; conf_hi "12.546506"; cov "56.282859";
Chr4	Cufflinks	exon	3666413	3666578	1000	-	.	gene_id "CUFF.59"; transcript_id "AT4G06599.1"; exon_number "2"; FPKM "10.7848373268"; frac "0.645662"; conf_lo "9.023169"; conf_hi "12.546506"; cov "56.282859";
Chr4	Cufflinks	exon	3666666	3666729	1000	-	.	gene_id "CUFF.59"; transcript_id "AT4G06599.1"; exon_number "3"; FPKM "10.7848373268"; frac "0.645662"; conf_lo "9.023169"; conf_hi "12.546506"; cov "56.282859";
Chr4	Cufflinks	exon	3666805	3666919	1000	-	.	gene_id "CUFF.59"; transcript_id "AT4G06599.1"; exon_number "4"; FPKM "10.7848373268"; frac "0.645662"; conf_lo "9.023169"; conf_hi "12.546506"; cov "56.282859";
Chr4	Cufflinks	exon	3666989	3667133	1000	-	.	gene_id "CUFF.59"; transcript_id "AT4G06599.1"; exon_number "5"; FPKM "10.7848373268"; frac "0.645662"; conf_lo "9.023169"; conf_hi "12.546506"; cov "56.282859";
Chr4	Cufflinks	exon	3667209	3667547	1000	-	.	gene_id "CUFF.59"; transcript_id "AT4G06599.1"; exon_number "6"; FPKM "10.7848373268"; frac "0.645662"; conf_lo "9.023169"; conf_hi "12.546506"; cov "56.282859";
Chr4	Cufflinks	transcript	3764289	3766562	150	-	.	gene_id "CUFF.60"; transcript_id "AT4G06634.2"; FPKM "0.8075497296"; frac "0.137505"; conf_lo "0.356203"; conf_hi "1.258897"; cov "4.210145"; full_read_support "yes";
Chr4	Cufflinks	exon	3764289	3765077	150	-	.	gene_id "CUFF.60"; transcript_id "AT4G06634.2"; exon_number "1"; FPKM "0.8075497296"; frac "0.137505"; conf_lo "0.356203"; conf_hi "1.258897"; cov "4.210145";
Chr4	Cufflinks	exon	3765509	3765652	150	-	.	gene_id "CUFF.60"; transcript_id "AT4G06634.2"; exon_number "2"; FPKM "0.8075497296"; frac "0.137505"; conf_lo "0.356203"; conf_hi "1.258897"; cov "4.210145";
Chr4	Cufflinks	exon	3765765	3765854	150	-	.	gene_id "CUFF.60"; transcript_id "AT4G06634.2"; exon_number "3"; FPKM "0.8075497296"; frac "0.137505"; conf_lo "0.356203"; conf_hi "1.258897"; cov "4.210145";
Chr4	Cufflinks	exon	3765941	3766276	150	-	.	gene_id "CUFF.60"; transcript_id "AT4G06634.2"; exon_number "4"; FPKM "0.8075497296"; frac "0.137505"; conf_lo "0.356203"; conf_hi "1.258897"; cov "4.210145";
Chr4	Cufflinks	exon	3766348	3766562	150	-	.	gene_id "CUFF.60"; transcript_id "AT4G06634.2"; exon_number "5"; FPKM "0.8075497296"; frac "0.137505"; conf_lo "0.356203"; conf_hi "1.258897"; cov "4.210145";
Chr4	Cufflinks	transcript	3764302	3766578	1000	-	.	gene_id "CUFF.60"; transcript_id "AT4G06634.1"; FPKM "5.3569683183"; frac "0.862495"; conf_lo "4.310953"; conf_hi "6.402983"; cov "27.928451"; full_read_support "yes";
Chr4	Cufflinks	exon	3764302	3765077	1000	-	.	gene_id "CUFF.60"; transcript_id "AT4G06634.1"; exon_number "1"; FPKM "5.3569683183"; frac "0.862495"; conf_lo "4.310953"; conf_hi "6.402983"; cov "27.928451";
Chr4	Cufflinks	exon	3765509	3765652	1000	-	.	gene_id "CUFF.60"; transcript_id "AT4G06634.1"; exon_number "2"; FPKM "5.3569683183"; frac "0.862495"; conf_lo "4.310953"; conf_hi "6.402983"; cov "27.928451";
Chr4	Cufflinks	exon	3765765	3765854	1000	-	.	gene_id "CUFF.60"; transcript_id "AT4G06634.1"; exon_number "3"; FPKM "5.3569683183"; frac "0.862495"; conf_lo "4.310953"; conf_hi "6.402983"; cov "27.928451";
Chr4	Cufflinks	exon	3765941	3766140	1000	-	.	gene_id "CUFF.60"; transcript_id "AT4G06634.1"; exon_number "4"; FPKM "5.3569683183"; frac "0.862495"; conf_lo "4.310953"; conf_hi "6.402983"; cov "27.928451";
Chr4	Cufflinks	exon	3766218	3766276	1000	-	.	gene_id "CUFF.60"; transcript_id "AT4G06634.1"; exon_number "5"; FPKM "5.3569683183"; frac "0.862495"; conf_lo "4.310953"; conf_hi "6.402983"; cov "27.928451";
Chr4	Cufflinks	exon	3766348	3766578	1000	-	.	gene_id "CUFF.60"; transcript_id "AT4G06634.1"; exon_number "6"; FPKM "5.3569683183"; frac "0.862495"; conf_lo "4.310953"; conf_hi "6.402983"; cov "27.928451";
Chr4	Cufflinks	transcript	3764414	3766578	1	-	.	gene_id "CUFF.60"; transcript_id "AT4G06634.3"; FPKM "0.0000000000"; frac "0.000000"; conf_lo "0.000000"; conf_hi "0.099682"; cov "0.000000"; full_read_support "no";
Chr4	Cufflinks	exon	3764414	3765077	1	-	.	gene_id "CUFF.60"; transcript_id "AT4G06634.3"; exon_number "1"; FPKM "0.0000000000"; frac "0.000000"; conf_lo "0.000000"; conf_hi "0.099682"; cov "0.000000";
Chr4	Cufflinks	exon	3765509	3765664	1	-	.	gene_id "CUFF.60"; transcript_id "AT4G06634.3"; exon_number "2"; FPKM "0.0000000000"; frac "0.000000"; conf_lo "0.000000"; conf_hi "0.099682"; cov "0.000000";
Chr4	Cufflinks	exon	3765765	3765854	1	-	.	gene_id "CUFF.60"; transcript_id "AT4G06634.3"; exon_number "3"; FPKM "0.0000000000"; frac "0.000000"; conf_lo "0.000000"; conf_hi "0.099682"; cov "0.000000";
Chr4	Cufflinks	exon	3765941	3766140	1	-	.	gene_id "CUFF.60"; transcript_id "AT4G06634.3"; exon_number "4"; FPKM "0.0000000000"; frac "0.000000"; conf_lo "0.000000"; conf_hi "0.099682"; cov "0.000000";
Chr4	Cufflinks	exon	3766251	3766276	1	-	.	gene_id "CUFF.60"; transcript_id "AT4G06634.3"; exon_number "5"; FPKM "0.0000000000"; frac "0.000000"; conf_lo "0.000000"; conf_hi "0.099682"; cov "0.000000";
Chr4	Cufflinks	exon	3766348	3766578	1	-	.	gene_id "CUFF.60"; transcript_id "AT4G06634.3"; exon_number "6"; FPKM "0.0000000000"; frac "0.000000"; conf_lo "0.000000"; conf_hi "0.099682"; cov "0.000000";
Chr4	Cufflinks	transcript	4211040	4214012	1	-	.	gene_id "AT4G07415"; transcript_id "AT4G07415.1"; FPKM "0.0000000000"; frac "0.000000"; conf_lo "0.000000"; conf_hi "0.000000"; cov "0.000000"; full_read_support "no";
Chr4	Cufflinks	exon	4211040	4214012	1	-	.	gene_id "AT4G07415"; transcript_id "AT4G07415.1"; exon_number "1"; FPKM "0.0000000000"; frac "0.000000"; conf_lo "0.000000"; conf_hi "0.000000"; cov "0.000000";
Chr4	Cufflinks	transcript	4214468	4215758	1	+	.	gene_id "AT4G07420"; transcript_id "AT4G07420.1"; FPKM "0.0000000000"; frac "0.000000"; conf_lo "0.000000"; conf_hi "0.000000"; cov "0.000000"; full_read_support "no";
Chr4	Cufflinks	exon	4214468	4215758	1	+	.	gene_id "AT4G07420"; transcript_id "AT4G07420.1"; exon_number "1"; FPKM "0.0000000000"; frac "0.000000"; conf_lo "0.000000"; conf_hi "0.000000"; cov "0.000000";
Chr4	Cufflinks	transcript	4217440	4218435	1	+	.	gene_id "AT4G07425"; transcript_id "AT4G07425.1"; FPKM "0.0000000000"; frac "0.000000"; conf_lo "0.000000"; conf_hi "0.000000"; cov "0.000000"; full_read_support "no";
Chr4	Cufflinks	exon	4217440	4218435	1	+	.	gene_id "AT4G07425"; transcript_id "AT4G07425.1"; exon_number "1"; FPKM "0.0000000000"; frac "0.000000"; conf_lo "0.000000"; conf_hi "0.000000"; cov "0.000000";
Chr4	Cufflinks	transcript	4222368	4223527	1	-	.	gene_id "AT4G07430"; transcript_id "AT4G07430.1"; FPKM "0.0000000000"; frac "0.000000"; conf_lo "0.000000"; conf_hi "0.000000"; cov "0.000000"; full_read_support "no";
Chr4	Cufflinks	exon	4222368	4222401	1	-	.	gene_id "AT4G07430"; transcript_id "AT4G07430.1"; exon_number "1"; FPKM "0.0000000000"; frac "0.000000"; conf_lo "0.000000"; conf_hi "0.000000"; cov "0.000000";
Chr4	Cufflinks	exon	4222511	4222729	1	-	.	gene_id "AT4G07430"; transcript_id "AT4G07430.1"; exon_number "2"; FPKM "0.0000000000"; frac "0.000000"; conf_lo "0.000000"; conf_hi "0.000000"; cov "0.000000";
Chr4	Cufflinks	exon	4222809	4222911	1	-	.	gene_id "AT4G07430"; transcript_id "AT4G07430.1"; exon_number "3"; FPKM "0.0000000000"; frac "0.000000"; conf_lo "0.000000"; conf_hi "0.000000"; cov "0.000000";
Chr4	Cufflinks	exon	4223048	4223312	1	-	.	gene_id "AT4G07430"; transcript_id "AT4G07430.1"; exon_number "4"; FPKM "0.0000000000"; frac "0.000000"; conf_lo "0.000000"; conf_hi "0.000000"; cov "0.000000";
Chr4	Cufflinks	exon	4223390	4223527	1	-	.	gene_id "AT4G07430"; transcript_id "AT4G07430.1"; exon_number "5"; FPKM "0.0000000000"; frac "0.000000"; conf_lo "0.000000"; conf_hi "0.000000"; cov "0.000000";
Chr4	Cufflinks	transcript	4224489	4225576	1	-	.	gene_id "AT4G07435"; transcript_id "AT4G07435.1"; FPKM "0.0000000000"; frac "0.000000"; conf_lo "0.000000"; conf_hi "0.000000"; cov "0.000000"; full_read_support "no";
Chr4	Cufflinks	exon	4224489	4224549	1	-	.	gene_id "AT4G07435"; transcript_id "AT4G07435.1"; exon_number "1"; FPKM "0.0000000000"; frac "0.000000"; conf_lo "0.000000"; conf_hi "0.000000"; cov "0.000000";
Chr4	Cufflinks	exon	4224651	4224735	1	-	.	gene_id "AT4G07435"; transcript_id "AT4G07435.1"; exon_number "2"; FPKM "0.0000000000"; frac "0.000000"; conf_lo "0.000000"; conf_hi "0.000000"; cov "0.000000";
Chr4	Cufflinks	exon	4224811	4224902	1	-	.	gene_id "AT4G07435"; transcript_id "AT4G07435.1"; exon_number "3"; FPKM "0.0000000000"; frac "0.000000"; conf_lo "0.000000"; conf_hi "0.000000"; cov "0.000000";
Chr4	Cufflinks	exon	4225107	4225221	1	-	.	gene_id "AT4G07435"; transcript_id "AT4G07435.1"; exon_number "4"; FPKM "0.0000000000"; frac "0.000000"; conf_lo "0.000000"; conf_hi "0.000000"; cov "0.000000";
Chr4	Cufflinks	exon	4225311	4225472	1	-	.	gene_id "AT4G07435"; transcript_id "AT4G07435.1"; exon_number "5"; FPKM "0.0000000000"; frac "0.000000"; conf_lo "0.000000"; conf_hi "0.000000"; cov "0.000000";
Chr4	Cufflinks	exon	4225510	4225576	1	-	.	gene_id "AT4G07435"; transcript_id "AT4G07435.1"; exon_number "6"; FPKM "0.0000000000"; frac "0.000000"; conf_lo "0.000000"; conf_hi "0.000000"; cov "0.000000";
Chr4	Cufflinks	transcript	4226983	4228287	1	-	.	gene_id "AT4G07440"; transcript_id "AT4G07440.1"; FPKM "0.0000000000"; frac "0.000000"; conf_lo "0.000000"; conf_hi "0.000000"; cov "0.000000"; full_read_support "no";
Chr4	Cufflinks	exon	4226983	4227049	1	-	.	gene_id "AT4G07440"; transcript_id "AT4G07440.1"; exon_number "1"; FPKM "0.0000000000"; frac "0.000000"; conf_lo "0.000000"; conf_hi "0.000000"; cov "0.000000";
Chr4	Cufflinks	exon	4227134	4227221	1	-	.	gene_id "AT4G07440"; transcript_id "AT4G07440.1"; exon_number "2"; FPKM "0.0000000000"; frac "0.000000"; conf_lo "0.000000"; conf_hi "0.000000"; cov "0.000000";
Chr4	Cufflinks	exon	4227308	4227417	1	-	.	gene_id "AT4G07440"; transcript_id "AT4G07440.1"; exon_number "3"; FPKM "0.0000000000"; frac "0.000000"; conf_lo "0.000000"; conf_hi "0.000000"; cov "0.000000";
Chr4	Cufflinks	exon	4227553	4227667	1	-	.	gene_id "AT4G07440"; transcript_id "AT4G07440.1"; exon_number "4"; FPKM "0.0000000000"; frac "0.000000"; conf_lo "0.000000"; conf_hi "0.000000"; cov "0.000000";
Chr4	Cufflinks	exon	4227776	4228046	1	-	.	gene_id "AT4G07440"; transcript_id "AT4G07440.1"; exon_number "5"; FPKM "0.0000000000"; frac "0.000000"; conf_lo "0.000000"; conf_hi "0.000000"; cov "0.000000";
Chr4	Cufflinks	exon	4228153	4228287	1	-	.	gene_id "AT4G07440"; transcript_id "AT4G07440.1"; exon_number "6"; FPKM "0.0000000000"; frac "0.000000"; conf_lo "0.000000"; conf_hi "0.000000"; cov "0.000000";
Chr4	Cufflinks	transcript	3939266	3940749	1	-	.	gene_id "CUFF.61"; transcript_id "AT4G06701.5"; FPKM "0.0000000000"; frac "0.000000"; conf_lo "0.000000"; conf_hi "0.301246"; cov "0.000000"; full_read_support "no";
Chr4	Cufflinks	exon	3939266	3939534	1	-	.	gene_id "CUFF.61"; transcript_id "AT4G06701.5"; exon_number "1"; FPKM "0.0000000000"; frac "0.000000"; conf_lo "0.000000"; conf_hi "0.301246"; cov "0.000000";
Chr4	Cufflinks	exon	3939858	3939920	1	-	.	gene_id "CUFF.61"; transcript_id "AT4G06701.5"; exon_number "2"; FPKM "0.0000000000"; frac "0.000000"; conf_lo "0.000000"; conf_hi "0.301246"; cov "0.000000";
Chr4	Cufflinks	exon	3940248	3940331	1	-	.	gene_id "CUFF.61"; transcript_id "AT4G06701.5"; exon_number "3"; FPKM "0.0000000000"; frac "0.000000"; conf_lo "0.000000"; conf_hi "0.301246"; cov "0.000000";
Chr4	Cufflinks	exon	3940466	3940510	1	-	.	gene_id "CUFF.61"; transcript_id "AT4G06701.5"; exon_number "4"; FPKM "0.0000000000"; frac "0.000000"; conf_lo "0.000000"; conf_hi "0.301246"; cov "0.000000";
Chr4	Cufflinks	exon	3940615	3940749	1	-	.	gene_id "CUFF.61"; transcript_id "AT4G06701.5"; exon_number "5"; FPKM "0.0000000000"; frac "0.000000"; conf_lo "0.000000"; conf_hi "0.301246"; cov "0.000000";
Chr4	Cufflinks	transcript	3939377	3940797	1	-	.	gene_id "CUFF.61"; transcript_id "AT4G06701.3"; FPKM "0.0000000000"; frac "0.000000"; conf_lo "0.000000"; conf_hi "0.180318"; cov "0.000000"; full_read_support "no";
Chr4	Cufflinks	exon	3939377	3939534	1	-	.	gene_id "CUFF.61"; transcript_id "AT4G06701.3"; exon_number "1"; FPKM "0.0000000000"; frac "0.000000"; conf_lo "0.000000"; conf_hi "0.180318"; cov "0.000000";
Chr4	Cufflinks	exon	3939858	3939923	1	-	.	gene_id "CUFF.61"; transcript_id "AT4G06701.3"; exon_number "2"; FPKM "0.0000000000"; frac "0.000000"; conf_lo "0.000000"; conf_hi "0.180318"; cov "0.000000";
Chr4	Cufflinks	exon	3940251	3940331	1	-	.	gene_id "CUFF.61"; transcript_id "AT4G06701.3"; exon_number "3"; FPKM "0.0000000000"; frac "0.000000"; conf_lo "0.000000"; conf_hi "0.180318"; cov "0.000000";
Chr4	Cufflinks	exon	3940466	3940797	1	-	.	gene_id "CUFF.61"; transcript_id "AT4G06701.3"; exon_number "4"; FPKM "0.0000000000"; frac "0.000000"; conf_lo "0.000000"; conf_hi "0.180318"; cov "0.000000";
Chr4	Cufflinks	transcript	3939444	3940741	1	-	.	gene_id "CUFF.61"; transcript_id "AT4G06701.2"; FPKM "0.0000000000"; frac "0.000000"; conf_lo "0.000000"; conf_hi "0.175363"; cov "0.000000"; full_read_support "no";
Chr4	Cufflinks	exon	3939444	3939534	1	-	.	gene_id "CUFF.61"; transcript_id "AT4G06701.2"; exon_number "1"; FPKM "0.0000000000"; frac "0.000000"; conf_lo "0.000000"; conf_hi "0.175363"; cov "0.000000";
Chr4	Cufflinks	exon	3939858	3939923	1	-	.	gene_id "CUFF.61"; transcript_id "AT4G06701.2"; exon_number "2"; FPKM "0.0000000000"; frac "0.000000"; conf_lo "0.000000"; conf_hi "0.175363"; cov "0.000000";
Chr4	Cufflinks	exon	3940023	3940160	1	-	.	gene_id "CUFF.61"; transcript_id "AT4G06701.2"; exon_number "3"; FPKM "0.0000000000"; frac "0.000000"; conf_lo "0.000000"; conf_hi "0.175363"; cov "0.000000";
Chr4	Cufflinks	exon	3940248	3940331	1	-	.	gene_id "CUFF.61"; transcript_id "AT4G06701.2"; exon_number "4"; FPKM "0.0000000000"; frac "0.000000"; conf_lo "0.000000"; conf_hi "0.175363"; cov "0.000000";
Chr4	Cufflinks	exon	3940466	3940741	1	-	.	gene_id "CUFF.61"; transcript_id "AT4G06701.2"; exon_number "5"; FPKM "0.0000000000"; frac "0.000000"; conf_lo "0.000000"; conf_hi "0.175363"; cov "0.000000";
Chr4	Cufflinks	transcript	3939600	3940720	1000	-	.	gene_id "CUFF.61"; transcript_id "AT4G06701.4"; FPKM "5.1528058580"; frac "0.681711"; conf_lo "3.027339"; conf_hi "7.278273"; cov "26.904835"; full_read_support "yes";
Chr4	Cufflinks	exon	3939600	3939920	1000	-	.	gene_id "CUFF.61"; transcript_id "AT4G06701.4"; exon_number "1"; FPKM "5.1528058580"; frac "0.681711"; conf_lo "3.027339"; conf_hi "7.278273"; cov "26.904835";
Chr4	Cufflinks	exon	3940248	3940331	1000	-	.	gene_id "CUFF.61"; transcript_id "AT4G06701.4"; exon_number "2"; FPKM "5.1528058580"; frac "0.681711"; conf_lo "3.027339"; conf_hi "7.278273"; cov "26.904835";
Chr4	Cufflinks	exon	3940615	3940720	1000	-	.	gene_id "CUFF.61"; transcript_id "AT4G06701.4"; exon_number "3"; FPKM "5.1528058580"; frac "0.681711"; conf_lo "3.027339"; conf_hi "7.278273"; cov "26.904835";
Chr4	Cufflinks	transcript	3939606	3940720	471	-	.	gene_id "CUFF.61"; transcript_id "AT4G06701.1"; FPKM "2.4304144893"; frac "0.318289"; conf_lo "0.913818"; conf_hi "3.947011"; cov "12.690154"; full_read_support "yes";
Chr4	Cufflinks	exon	3939606	3939923	471	-	.	gene_id "CUFF.61"; transcript_id "AT4G06701.1"; exon_number "1"; FPKM "2.4304144893"; frac "0.318289"; conf_lo "0.913818"; conf_hi "3.947011"; cov "12.690154";
Chr4	Cufflinks	exon	3940248	3940331	471	-	.	gene_id "CUFF.61"; transcript_id "AT4G06701.1"; exon_number "2"; FPKM "2.4304144893"; frac "0.318289"; conf_lo "0.913818"; conf_hi "3.947011"; cov "12.690154";
Chr4	Cufflinks	exon	3940615	3940720	471	-	.	gene_id "CUFF.61"; transcript_id "AT4G06701.1"; exon_number "3"; FPKM "2.4304144893"; frac "0.318289"; conf_lo "0.913818"; conf_hi "3.947011"; cov "12.690154";
Chr4	Cufflinks	transcript	4229155	4231220	1	-	.	gene_id "AT4G07450"; transcript_id "AT4G07450.1"; FPKM "0.0000000000"; frac "0.000000"; conf_lo "0.000000"; conf_hi "0.000000"; cov "0.000000"; full_read_support "no";
Chr4	Cufflinks	exon	4229155	4229328	1	-	.	gene_id "AT4G07450"; transcript_id "AT4G07450.1"; exon_number "1"; FPKM "0.0000000000"; frac "0.000000"; conf_lo "0.000000"; conf_hi "0.000000"; cov "0.000000";
Chr4	Cufflinks	exon	4229416	4229625	1	-	.	gene_id "AT4G07450"; transcript_id "AT4G07450.1"; exon_number "2"; FPKM "0.0000000000"; frac "0.000000"; conf_lo "0.000000"; conf_hi "0.000000"; cov "0.000000";
Chr4	Cufflinks	exon	4229703	4229826	1	-	.	gene_id "AT4G07450"; transcript_id "AT4G07450.1"; exon_number "3"; FPKM "0.0000000000"; frac "0.000000"; conf_lo "0.000000"; conf_hi "0.000000"; cov "0.000000";
Chr4	Cufflinks	exon	4229912	4230105	1	-	.	gene_id "AT4G07450"; transcript_id "AT4G07450.1"; exon_number "4"; FPKM "0.0000000000"; frac "0.000000"; conf_lo "0.000000"; conf_hi "0.000000"; cov "0.000000";
Chr4	Cufflinks	exon	4230201	4230330	1	-	.	gene_id "AT4G07450"; transcript_id "AT4G07450.1"; exon_number "5"; FPKM "0.0000000000"; frac "0.000000"; conf_lo "0.000000"; conf_hi "0.000000"; cov "0.000000";
Chr4	Cufflinks	exon	4230407	4230491	1	-	.	gene_id "AT4G07450"; transcript_id "AT4G07450.1"; exon_number "6"; FPKM "0.0000000000"; frac "0.000000"; conf_lo "0.000000"; conf_hi "0.000000"; cov "0.000000";
Chr4	Cufflinks	exon	4230562	4230686	1	-	.	gene_id "AT4G07450"; transcript_id "AT4G07450.1"; exon_number "7"; FPKM "0.0000000000"; frac "0.000000"; conf_lo "0.000000"; conf_hi "0.000000"; cov "0.000000";
Chr4	Cufflinks	exon	4230776	4230872	1	-	.	gene_id "AT4G07450"; transcript_id "AT4G07450.1"; exon_number "8"; FPKM "0.0000000000"; frac "0.000000"; conf_lo "0.000000"; conf_hi "0.000000"; cov "0.000000";
Chr4	Cufflinks	exon	4230967	4231087	1	-	.	gene_id "AT4G07450"; transcript_id "AT4G07450.1"; exon_number "9"; FPKM "0.0000000000"; frac "0.000000"; conf_lo "0.000000"; conf_hi "0.000000"; cov "0.000000";
Chr4	Cufflinks	exon	4231161	4231220	1	-	.	gene_id "AT4G07450"; transcript_id "AT4G07450.1"; exon_number "10"; FPKM "0.0000000000"; frac "0.000000"; conf_lo "0.000000"; conf_hi "0.000000"; cov "0.000000";
Chr4	Cufflinks	transcript	4233772	4234467	1	+	.	gene_id "AT4G07452"; transcript_id "AT4G07452.1"; FPKM "0.0000000000"; frac "0.000000"; conf_lo "0.000000"; conf_hi "0.000000"; cov "0.000000"; full_read_support "no";
Chr4	Cufflinks	exon	4233772	4234467	1	+	.	gene_id "AT4G07452"; transcript_id "AT4G07452.1"; exon_number "1"; FPKM "0.0000000000"; frac "0.000000"; conf_lo "0.000000"; conf_hi "0.000000"; cov "0.000000";
Chr4	Cufflinks	transcript	4235774	4238371	1	-	.	gene_id "AT4G07454"; transcript_id "AT4G07454.1"; FPKM "0.0000000000"; frac "0.000000"; conf_lo "0.000000"; conf_hi "0.000000"; cov "0.000000"; full_read_support "no";
Chr4	Cufflinks	exon	4235774	4238371	1	-	.	gene_id "AT4G07454"; transcript_id "AT4G07454.1"; exon_number "1"; FPKM "0.0000000000"; frac "0.000000"; conf_lo "0.000000"; conf_hi "0.000000"; cov "0.000000";
Chr4	Cufflinks	transcript	4240942	4243742	1	+	.	gene_id "AT4G07456"; transcript_id "AT4G07456.1"; FPKM "0.0000000000"; frac "0.000000"; conf_lo "0.000000"; conf_hi "0.000000"; cov "0.000000"; full_read_support "no";
Chr4	Cufflinks	exon	4240942	4243742	1	+	.	gene_id "AT4G07456"; transcript_id "AT4G07456.1"; exon_number "1"; FPKM "0.0000000000"; frac "0.000000"; conf_lo "0.000000"; conf_hi "0.000000"; cov "0.000000";
Chr4	Cufflinks	transcript	4070444	4072410	1000	+	.	gene_id "CUFF.62"; transcript_id "CUFF.62.1"; FPKM "1.0160253053"; frac "0.158974"; conf_lo "0.639469"; conf_hi "1.392581"; cov "5.303618"; full_read_support "yes";
Chr4	Cufflinks	exon	4070444	4072410	1000	+	.	gene_id "CUFF.62"; transcript_id "CUFF.62.1"; exon_number "1"; FPKM "1.0160253053"; frac "0.158974"; conf_lo "0.639469"; conf_hi "1.392581"; cov "5.303618";
Chr4	Cufflinks	transcript	4070813	4072305	1000	-	.	gene_id "AT4G06744"; transcript_id "AT4G06744.1"; FPKM "7.3682300036"; frac "0.841026"; conf_lo "6.166032"; conf_hi "8.570428"; cov "38.461912"; full_read_support "yes";
Chr4	Cufflinks	exon	4070813	4072305	1000	-	.	gene_id "AT4G06744"; transcript_id "AT4G06744.1"; exon_number "1"; FPKM "7.3682300036"; frac "0.841026"; conf_lo "6.166032"; conf_hi "8.570428"; cov "38.461912";
Chr4	Cufflinks	transcript	4257797	4259253	1	+	.	gene_id "AT4G07460"; transcript_id "AT4G07460.1"; FPKM "0.0000000000"; frac "0.000000"; conf_lo "0.000000"; conf_hi "0.000000"; cov "0.000000"; full_read_support "no";
Chr4	Cufflinks	exon	4257797	4257941	1	+	.	gene_id "AT4G07460"; transcript_id "AT4G07460.1"; exon_number "1"; FPKM "0.0000000000"; frac "0.000000"; conf_lo "0.000000"; conf_hi "0.000000"; cov "0.000000";
Chr4	Cufflinks	exon	4258059	4258221	1	+	.	gene_id "AT4G07460"; transcript_id "AT4G07460.1"; exon_number "2"; FPKM "0.0000000000"; frac "0.000000"; conf_lo "0.000000"; conf_hi "0.000000"; cov "0.000000";
Chr4	Cufflinks	exon	4258438	4258573	1	+	.	gene_id "AT4G07460"; transcript_id "AT4G07460.1"; exon_number "3"; FPKM "0.0000000000"; frac "0.000000"; conf_lo "0.000000"; conf_hi "0.000000"; cov "0.000000";
Chr4	Cufflinks	exon	4259080	4259253	1	+	.	gene_id "AT4G07460"; transcript_id "AT4G07460.1"; exon_number "4"; FPKM "0.0000000000"; frac "0.000000"; conf_lo "0.000000"; conf_hi "0.000000"; cov "0.000000";
Chr4	Cufflinks	transcript	4263649	4264244	1	-	.	gene_id "AT4G07470"; transcript_id "AT4G07470.1"; FPKM "0.0000000000"; frac "0.000000"; conf_lo "0.000000"; conf_hi "0.000000"; cov "0.000000"; full_read_support "no";
Chr4	Cufflinks	exon	4263649	4263858	1	-	.	gene_id "AT4G07470"; transcript_id "AT4G07470.1"; exon_number "1"; FPKM "0.0000000000"; frac "0.000000"; conf_lo "0.000000"; conf_hi "0.000000"; cov "0.000000";
Chr4	Cufflinks	exon	4263934	4264104	1	-	.	gene_id "AT4G07470"; transcript_id "AT4G07470.1"; exon_number "2"; FPKM "0.0000000000"; frac "0.000000"; conf_lo "0.000000"; conf_hi "0.000000"; cov "0.000000";
Chr4	Cufflinks	exon	4264173	4264244	1	-	.	gene_id "AT4G07470"; transcript_id "AT4G07470.1"; exon_number "3"; FPKM "0.0000000000"; frac "0.000000"; conf_lo "0.000000"; conf_hi "0.000000"; cov "0.000000";
Chr4	Cufflinks	transcript	4266732	4268259	1	-	.	gene_id "AT4G07475"; transcript_id "AT4G07475.1"; FPKM "0.0000000000"; frac "0.000000"; conf_lo "0.000000"; conf_hi "0.000000"; cov "0.000000"; full_read_support "no";
Chr4	Cufflinks	exon	4266732	4268259	1	-	.	gene_id "AT4G07475"; transcript_id "AT4G07475.1"; exon_number "1"; FPKM "0.0000000000"; frac "0.000000"; conf_lo "0.000000"; conf_hi "0.000000"; cov "0.000000";
Chr4	Cufflinks	transcript	4197847	4199511	1000	-	.	gene_id "AT4G07400"; transcript_id "AT4G07400.1"; FPKM "2.0195940533"; frac "1.000000"; conf_lo "1.437597"; conf_hi "2.601591"; cov "10.537885"; full_read_support "yes";
Chr4	Cufflinks	exon	4197847	4199511	1000	-	.	gene_id "AT4G07400"; transcript_id "AT4G07400.1"; exon_number "1"; FPKM "2.0195940533"; frac "1.000000"; conf_lo "1.437597"; conf_hi "2.601591"; cov "10.537885";
Chr4	Cufflinks	transcript	4268925	4270173	1	+	.	gene_id "AT4G07480"; transcript_id "AT4G07480.1"; FPKM "0.0000000000"; frac "0.000000"; conf_lo "0.000000"; conf_hi "0.000000"; cov "0.000000"; full_read_support "no";
Chr4	Cufflinks	exon	4268925	4269010	1	+	.	gene_id "AT4G07480"; transcript_id "AT4G07480.1"; exon_number "1"; FPKM "0.0000000000"; frac "0.000000"; conf_lo "0.000000"; conf_hi "0.000000"; cov "0.000000";
Chr4	Cufflinks	exon	4269150	4269406	1	+	.	gene_id "AT4G07480"; transcript_id "AT4G07480.1"; exon_number "2"; FPKM "0.0000000000"; frac "0.000000"; conf_lo "0.000000"; conf_hi "0.000000"; cov "0.000000";
Chr4	Cufflinks	exon	4269843	4269931	1	+	.	gene_id "AT4G07480"; transcript_id "AT4G07480.1"; exon_number "3"; FPKM "0.0000000000"; frac "0.000000"; conf_lo "0.000000"; conf_hi "0.000000"; cov "0.000000";
Chr4	Cufflinks	exon	4270129	4270173	1	+	.	gene_id "AT4G07480"; transcript_id "AT4G07480.1"; exon_number "4"; FPKM "0.0000000000"; frac "0.000000"; conf_lo "0.000000"; conf_hi "0.000000"; cov "0.000000";
Chr4	Cufflinks	transcript	4270747	4271691	1	-	.	gene_id "AT4G07485"; transcript_id "AT4G07485.1"; FPKM "0.0000000000"; frac "0.000000"; conf_lo "0.000000"; conf_hi "0.000000"; cov "0.000000"; full_read_support "no";
Chr4	Cufflinks	exon	4270747	4271037	1	-	.	gene_id "AT4G07485"; transcript_id "AT4G07485.1"; exon_number "1"; FPKM "0.0000000000"; frac "0.000000"; conf_lo "0.000000"; conf_hi "0.000000"; cov "0.000000";
Chr4	Cufflinks	exon	4271190	4271227	1	-	.	gene_id "AT4G07485"; transcript_id "AT4G07485.1"; exon_number "2"; FPKM "0.0000000000"; frac "0.000000"; conf_lo "0.000000"; conf_hi "0.000000"; cov "0.000000";
Chr4	Cufflinks	exon	4271450	4271511	1	-	.	gene_id "AT4G07485"; transcript_id "AT4G07485.1"; exon_number "3"; FPKM "0.0000000000"; frac "0.000000"; conf_lo "0.000000"; conf_hi "0.000000"; cov "0.000000";
Chr4	Cufflinks	exon	4271648	4271691	1	-	.	gene_id "AT4G07485"; transcript_id "AT4G07485.1"; exon_number "4"; FPKM "0.0000000000"; frac "0.000000"; conf_lo "0.000000"; conf_hi "0.000000"; cov "0.000000";
Chr4	Cufflinks	transcript	4272965	4274873	1	-	.	gene_id "AT4G07490"; transcript_id "AT4G07490.1"; FPKM "0.0000000000"; frac "0.000000"; conf_lo "0.000000"; conf_hi "0.000000"; cov "0.000000"; full_read_support "no";
Chr4	Cufflinks	exon	4272965	4274873	1	-	.	gene_id "AT4G07490"; transcript_id "AT4G07490.1"; exon_number "1"; FPKM "0.0000000000"; frac "0.000000"; conf_lo "0.000000"; conf_hi "0.000000"; cov "0.000000";
Chr4	Cufflinks	transcript	4275596	4278539	1	-	.	gene_id "AT4G07491"; transcript_id "AT4G07491.1"; FPKM "0.0000000000"; frac "0.000000"; conf_lo "0.000000"; conf_hi "0.000000"; cov "0.000000"; full_read_support "no";
Chr4	Cufflinks	exon	4275596	4278539	1	-	.	gene_id "AT4G07491"; transcript_id "AT4G07491.1"; exon_number "1"; FPKM "0.0000000000"; frac "0.000000"; conf_lo "0.000000"; conf_hi "0.000000"; cov "0.000000";
Chr4	Cufflinks	transcript	4280079	4282831	1	+	.	gene_id "AT4G07492"; transcript_id "AT4G07492.1"; FPKM "0.0000000000"; frac "0.000000"; conf_lo "0.000000"; conf_hi "0.000000"; cov "0.000000"; full_read_support "no";
Chr4	Cufflinks	exon	4280079	4282831	1	+	.	gene_id "AT4G07492"; transcript_id "AT4G07492.1"; exon_number "1"; FPKM "0.0000000000"; frac "0.000000"; conf_lo "0.000000"; conf_hi "0.000000"; cov "0.000000";
Chr4	Cufflinks	transcript	4283451	4283927	1	+	.	gene_id "AT4G07493"; transcript_id "AT4G07493.1"; FPKM "0.0000000000"; frac "0.000000"; conf_lo "0.000000"; conf_hi "0.000000"; cov "0.000000"; full_read_support "no";
Chr4	Cufflinks	exon	4283451	4283927	1	+	.	gene_id "AT4G07493"; transcript_id "AT4G07493.1"; exon_number "1"; FPKM "0.0000000000"; frac "0.000000"; conf_lo "0.000000"; conf_hi "0.000000"; cov "0.000000";
Chr4	Cufflinks	transcript	4283943	4285470	1	+	.	gene_id "AT4G07494"; transcript_id "AT4G07494.1"; FPKM "0.0000000000"; frac "0.000000"; conf_lo "0.000000"; conf_hi "0.000000"; cov "0.000000"; full_read_support "no";
Chr4	Cufflinks	exon	4283943	4285470	1	+	.	gene_id "AT4G07494"; transcript_id "AT4G07494.1"; exon_number "1"; FPKM "0.0000000000"; frac "0.000000"; conf_lo "0.000000"; conf_hi "0.000000"; cov "0.000000";
Chr4	Cufflinks	transcript	4288710	4291409	1	-	.	gene_id "AT4G07495"; transcript_id "AT4G07495.1"; FPKM "0.0000000000"; frac "0.000000"; conf_lo "0.000000"; conf_hi "0.000000"; cov "0.000000"; full_read_support "no";
Chr4	Cufflinks	exon	4288710	4291409	1	-	.	gene_id "AT4G07495"; transcript_id "AT4G07495.1"; exon_number "1"; FPKM "0.0000000000"; frac "0.000000"; conf_lo "0.000000"; conf_hi "0.000000"; cov "0.000000";
Chr4	Cufflinks	transcript	4292653	4293196	1	+	.	gene_id "AT4G07496"; transcript_id "AT4G07496.1"; FPKM "0.0000000000"; frac "0.000000"; conf_lo "0.000000"; conf_hi "0.000000"; cov "0.000000"; full_read_support "no";
Chr4	Cufflinks	exon	4292653	4293196	1	+	.	gene_id "AT4G07496"; transcript_id "AT4G07496.1"; exon_number "1"; FPKM "0.0000000000"; frac "0.000000"; conf_lo "0.000000"; conf_hi "0.000000"; cov "0.000000";
Chr4	Cufflinks	transcript	4296141	4297736	1	+	.	gene_id "AT4G07498"; transcript_id "AT4G07498.1"; FPKM "0.0000000000"; frac "0.000000"; conf_lo "0.000000"; conf_hi "0.000000"; cov "0.000000"; full_read_support "no";
Chr4	Cufflinks	exon	4296141	4297736	1	+	.	gene_id "AT4G07498"; transcript_id "AT4G07498.1"; exon_number "1"; FPKM "0.0000000000"; frac "0.000000"; conf_lo "0.000000"; conf_hi "0.000000"; cov "0.000000";
Chr4	Cufflinks	transcript	4300049	4301484	1	-	.	gene_id "AT4G07500"; transcript_id "AT4G07500.1"; FPKM "0.0000000000"; frac "0.000000"; conf_lo "0.000000"; conf_hi "0.000000"; cov "0.000000"; full_read_support "no";
Chr4	Cufflinks	exon	4300049	4300337	1	-	.	gene_id "AT4G07500"; transcript_id "AT4G07500.1"; exon_number "1"; FPKM "0.0000000000"; frac "0.000000"; conf_lo "0.000000"; conf_hi "0.000000"; cov "0.000000";
Chr4	Cufflinks	exon	4300460	4300709	1	-	.	gene_id "AT4G07500"; transcript_id "AT4G07500.1"; exon_number "2"; FPKM "0.0000000000"; frac "0.000000"; conf_lo "0.000000"; conf_hi "0.000000"; cov "0.000000";
Chr4	Cufflinks	exon	4301304	4301484	1	-	.	gene_id "AT4G07500"; transcript_id "AT4G07500.1"; exon_number "3"; FPKM "0.0000000000"; frac "0.000000"; conf_lo "0.000000"; conf_hi "0.000000"; cov "0.000000";
Chr4	Cufflinks	transcript	4301903	4305955	1	-	.	gene_id "AT4G07502"; transcript_id "AT4G07502.1"; FPKM "0.0000000000"; frac "0.000000"; conf_lo "0.000000"; conf_hi "0.000000"; cov "0.000000"; full_read_support "no";
Chr4	Cufflinks	exon	4301903	4305955	1	-	.	gene_id "AT4G07502"; transcript_id "AT4G07502.1"; exon_number "1"; FPKM "0.0000000000"; frac "0.000000"; conf_lo "0.000000"; conf_hi "0.000000"; cov "0.000000";
Chr4	Cufflinks	transcript	4306232	4307692	1	+	.	gene_id "AT4G07504"; transcript_id "AT4G07504.1"; FPKM "0.0000000000"; frac "0.000000"; conf_lo "0.000000"; conf_hi "0.000000"; cov "0.000000"; full_read_support "no";
Chr4	Cufflinks	exon	4306232	4307692	1	+	.	gene_id "AT4G07504"; transcript_id "AT4G07504.1"; exon_number "1"; FPKM "0.0000000000"; frac "0.000000"; conf_lo "0.000000"; conf_hi "0.000000"; cov "0.000000";
Chr4	Cufflinks	transcript	4312212	4313622	1	+	.	gene_id "AT4G07510"; transcript_id "AT4G07510.1"; FPKM "0.0000000000"; frac "0.000000"; conf_lo "0.000000"; conf_hi "0.000000"; cov "0.000000"; full_read_support "no";
Chr4	Cufflinks	exon	4312212	4312393	1	+	.	gene_id "AT4G07510"; transcript_id "AT4G07510.1"; exon_number "1"; FPKM "0.0000000000"; frac "0.000000"; conf_lo "0.000000"; conf_hi "0.000000"; cov "0.000000";
Chr4	Cufflinks	exon	4312481	4312610	1	+	.	gene_id "AT4G07510"; transcript_id "AT4G07510.1"; exon_number "2"; FPKM "0.0000000000"; frac "0.000000"; conf_lo "0.000000"; conf_hi "0.000000"; cov "0.000000";
Chr4	Cufflinks	exon	4312698	4312881	1	+	.	gene_id "AT4G07510"; transcript_id "AT4G07510.1"; exon_number "3"; FPKM "0.0000000000"; frac "0.000000"; conf_lo "0.000000"; conf_hi "0.000000"; cov "0.000000";
Chr4	Cufflinks	exon	4312953	4313052	1	+	.	gene_id "AT4G07510"; transcript_id "AT4G07510.1"; exon_number "4"; FPKM "0.0000000000"; frac "0.000000"; conf_lo "0.000000"; conf_hi "0.000000"; cov "0.000000";
Chr4	Cufflinks	exon	4313163	4313227	1	+	.	gene_id "AT4G07510"; transcript_id "AT4G07510.1"; exon_number "5"; FPKM "0.0000000000"; frac "0.000000"; conf_lo "0.000000"; conf_hi "0.000000"; cov "0.000000";
Chr4	Cufflinks	exon	4313286	4313398	1	+	.	gene_id "AT4G07510"; transcript_id "AT4G07510.1"; exon_number "6"; FPKM "0.0000000000"; frac "0.000000"; conf_lo "0.000000"; conf_hi "0.000000"; cov "0.000000";
Chr4	Cufflinks	exon	4313458	4313622	1	+	.	gene_id "AT4G07510"; transcript_id "AT4G07510.1"; exon_number "7"; FPKM "0.0000000000"; frac "0.000000"; conf_lo "0.000000"; conf_hi "0.000000"; cov "0.000000";
Chr4	Cufflinks	transcript	4314957	4315510	1	-	.	gene_id "AT4G07515"; transcript_id "AT4G07515.1"; FPKM "0.0000000000"; frac "0.000000"; conf_lo "0.000000"; conf_hi "0.000000"; cov "0.000000"; full_read_support "no";
Chr4	Cufflinks	exon	4314957	4315510	1	-	.	gene_id "AT4G07515"; transcript_id "AT4G07515.1"; exon_number "1"; FPKM "0.0000000000"; frac "0.000000"; conf_lo "0.000000"; conf_hi "0.000000"; cov "0.000000";
Chr4	Cufflinks	transcript	4317040	4320951	1	-	.	gene_id "AT4G07516"; transcript_id "AT4G07516.1"; FPKM "0.0000000000"; frac "0.000000"; conf_lo "0.000000"; conf_hi "0.000000"; cov "0.000000"; full_read_support "no";
Chr4	Cufflinks	exon	4317040	4320951	1	-	.	gene_id "AT4G07516"; transcript_id "AT4G07516.1"; exon_number "1"; FPKM "0.0000000000"; frac "0.000000"; conf_lo "0.000000"; conf_hi "0.000000"; cov "0.000000";
Chr4	Cufflinks	transcript	4321375	4325195	1	+	.	gene_id "AT4G07517"; transcript_id "AT4G07517.1"; FPKM "0.0000000000"; frac "0.000000"; conf_lo "0.000000"; conf_hi "0.000000"; cov "0.000000"; full_read_support "no";
Chr4	Cufflinks	exon	4321375	4325195	1	+	.	gene_id "AT4G07517"; transcript_id "AT4G07517.1"; exon_number "1"; FPKM "0.0000000000"; frac "0.000000"; conf_lo "0.000000"; conf_hi "0.000000"; cov "0.000000";
Chr4	Cufflinks	transcript	4326227	4328921	1	+	.	gene_id "AT4G07518"; transcript_id "AT4G07518.1"; FPKM "0.0000000000"; frac "0.000000"; conf_lo "0.000000"; conf_hi "0.000000"; cov "0.000000"; full_read_support "no";
Chr4	Cufflinks	exon	4326227	4328921	1	+	.	gene_id "AT4G07518"; transcript_id "AT4G07518.1"; exon_number "1"; FPKM "0.0000000000"; frac "0.000000"; conf_lo "0.000000"; conf_hi "0.000000"; cov "0.000000";
Chr4	Cufflinks	transcript	4331915	4332673	1	+	.	gene_id "AT4G07519"; transcript_id "AT4G07519.1"; FPKM "0.0000000000"; frac "0.000000"; conf_lo "0.000000"; conf_hi "0.000000"; cov "0.000000"; full_read_support "no";
Chr4	Cufflinks	exon	4331915	4332673	1	+	.	gene_id "AT4G07519"; transcript_id "AT4G07519.1"; exon_number "1"; FPKM "0.0000000000"; frac "0.000000"; conf_lo "0.000000"; conf_hi "0.000000"; cov "0.000000";
Chr4	Cufflinks	transcript	4336637	4339125	1	+	.	gene_id "AT4G07522"; transcript_id "AT4G07522.1"; FPKM "0.0000000000"; frac "0.000000"; conf_lo "0.000000"; conf_hi "0.000000"; cov "0.000000"; full_read_support "no";
Chr4	Cufflinks	exon	4336637	4339125	1	+	.	gene_id "AT4G07522"; transcript_id "AT4G07522.1"; exon_number "1"; FPKM "0.0000000000"; frac "0.000000"; conf_lo "0.000000"; conf_hi "0.000000"; cov "0.000000";
Chr4	Cufflinks	transcript	4340664	4341077	1	+	.	gene_id "AT4G07523"; transcript_id "AT4G07523.1"; FPKM "0.0000000000"; frac "0.000000"; conf_lo "0.000000"; conf_hi "0.000000"; cov "0.000000"; full_read_support "no";
Chr4	Cufflinks	exon	4340664	4341077	1	+	.	gene_id "AT4G07523"; transcript_id "AT4G07523.1"; exon_number "1"; FPKM "0.0000000000"; frac "0.000000"; conf_lo "0.000000"; conf_hi "0.000000"; cov "0.000000";
Chr4	Cufflinks	transcript	4341586	4345237	1	-	.	gene_id "AT4G07520"; transcript_id "AT4G07520.1"; FPKM "0.0000000000"; frac "0.000000"; conf_lo "0.000000"; conf_hi "0.000000"; cov "0.000000"; full_read_support "no";
Chr4	Cufflinks	exon	4341586	4341857	1	-	.	gene_id "AT4G07520"; transcript_id "AT4G07520.1"; exon_number "1"; FPKM "0.0000000000"; frac "0.000000"; conf_lo "0.000000"; conf_hi "0.000000"; cov "0.000000";
Chr4	Cufflinks	exon	4341938	4342697	1	-	.	gene_id "AT4G07520"; transcript_id "AT4G07520.1"; exon_number "2"; FPKM "0.0000000000"; frac "0.000000"; conf_lo "0.000000"; conf_hi "0.000000"; cov "0.000000";
Chr4	Cufflinks	exon	4342784	4342942	1	-	.	gene_id "AT4G07520"; transcript_id "AT4G07520.1"; exon_number "3"; FPKM "0.0000000000"; frac "0.000000"; conf_lo "0.000000"; conf_hi "0.000000"; cov "0.000000";
Chr4	Cufflinks	exon	4343097	4343231	1	-	.	gene_id "AT4G07520"; transcript_id "AT4G07520.1"; exon_number "4"; FPKM "0.0000000000"; frac "0.000000"; conf_lo "0.000000"; conf_hi "0.000000"; cov "0.000000";
Chr4	Cufflinks	exon	4343345	4343764	1	-	.	gene_id "AT4G07520"; transcript_id "AT4G07520.1"; exon_number "5"; FPKM "0.0000000000"; frac "0.000000"; conf_lo "0.000000"; conf_hi "0.000000"; cov "0.000000";
Chr4	Cufflinks	exon	4344065	4344154	1	-	.	gene_id "AT4G07520"; transcript_id "AT4G07520.1"; exon_number "6"; FPKM "0.0000000000"; frac "0.000000"; conf_lo "0.000000"; conf_hi "0.000000"; cov "0.000000";
Chr4	Cufflinks	exon	4344390	4344479	1	-	.	gene_id "AT4G07520"; transcript_id "AT4G07520.1"; exon_number "7"; FPKM "0.0000000000"; frac "0.000000"; conf_lo "0.000000"; conf_hi "0.000000"; cov "0.000000";
Chr4	Cufflinks	exon	4344715	4344807	1	-	.	gene_id "AT4G07520"; transcript_id "AT4G07520.1"; exon_number "8"; FPKM "0.0000000000"; frac "0.000000"; conf_lo "0.000000"; conf_hi "0.000000"; cov "0.000000";
Chr4	Cufflinks	exon	4345052	4345237	1	-	.	gene_id "AT4G07520"; transcript_id "AT4G07520.1"; exon_number "9"; FPKM "0.0000000000"; frac "0.000000"; conf_lo "0.000000"; conf_hi "0.000000"; cov "0.000000";
Chr4	Cufflinks	transcript	4345348	4345975	1	-	.	gene_id "AT4G07524"; transcript_id "AT4G07524.1"; FPKM "0.0000000000"; frac "0.000000"; conf_lo "0.000000"; conf_hi "0.000000"; cov "0.000000"; full_read_support "no";
Chr4	Cufflinks	exon	4345348	4345452	1	-	.	gene_id "AT4G07524"; transcript_id "AT4G07524.1"; exon_number "1"; FPKM "0.0000000000"; frac "0.000000"; conf_lo "0.000000"; conf_hi "0.000000"; cov "0.000000";
Chr4	Cufflinks	exon	4345868	4345975	1	-	.	gene_id "AT4G07524"; transcript_id "AT4G07524.1"; exon_number "2"; FPKM "0.0000000000"; frac "0.000000"; conf_lo "0.000000"; conf_hi "0.000000"; cov "0.000000";
Chr4	Cufflinks	transcript	2746121	2752943	1000	+	.	gene_id "CUFF.63"; transcript_id "AT4G05420.1"; FPKM "19.7439768915"; frac "1.000000"; conf_lo "18.334812"; conf_hi "21.153141"; cov "103.048302"; full_read_support "yes";
Chr4	Cufflinks	exon	2746121	2746391	1000	+	.	gene_id "CUFF.63"; transcript_id "AT4G05420.1"; exon_number "1"; FPKM "19.7439768915"; frac "1.000000"; conf_lo "18.334812"; conf_hi "21.153141"; cov "103.048302";
Chr4	Cufflinks	exon	2746859	2746907	1000	+	.	gene_id "CUFF.63"; transcript_id "AT4G05420.1"; exon_number "2"; FPKM "19.7439768915"; frac "1.000000"; conf_lo "18.334812"; conf_hi "21.153141"; cov "103.048302";
Chr4	Cufflinks	exon	2747043	2747102	1000	+	.	gene_id "CUFF.63"; transcript_id "AT4G05420.1"; exon_number "3"; FPKM "19.7439768915"; frac "1.000000"; conf_lo "18.334812"; conf_hi "21.153141"; cov "103.048302";
Chr4	Cufflinks	exon	2747190	2747281	1000	+	.	gene_id "CUFF.63"; transcript_id "AT4G05420.1"; exon_number "4"; FPKM "19.7439768915"; frac "1.000000"; conf_lo "18.334812"; conf_hi "21.153141"; cov "103.048302";
Chr4	Cufflinks	exon	2747727	2747778	1000	+	.	gene_id "CUFF.63"; transcript_id "AT4G05420.1"; exon_number "5"; FPKM "19.7439768915"; frac "1.000000"; conf_lo "18.334812"; conf_hi "21.153141"; cov "103.048302";
Chr4	Cufflinks	exon	2747913	2747975	1000	+	.	gene_id "CUFF.63"; transcript_id "AT4G05420.1"; exon_number "6"; FPKM "19.7439768915"; frac "1.000000"; conf_lo "18.334812"; conf_hi "21.153141"; cov "103.048302";
Chr4	Cufflinks	exon	2748111	2748160	1000	+	.	gene_id "CUFF.63"; transcript_id "AT4G05420.1"; exon_number "7"; FPKM "19.7439768915"; frac "1.000000"; conf_lo "18.334812"; conf_hi "21.153141"; cov "103.048302";
Chr4	Cufflinks	exon	2748327	2748402	1000	+	.	gene_id "CUFF.63"; transcript_id "AT4G05420.1"; exon_number "8"; FPKM "19.7439768915"; frac "1.000000"; conf_lo "18.334812"; conf_hi "21.153141"; cov "103.048302";
Chr4	Cufflinks	exon	2748697	2748906	1000	+	.	gene_id "CUFF.63"; transcript_id "AT4G05420.1"; exon_number "9"; FPKM "19.7439768915"; frac "1.000000"; conf_lo "18.334812"; conf_hi "21.153141"; cov "103.048302";
Chr4	Cufflinks	exon	2749032	2749138	1000	+	.	gene_id "CUFF.63"; transcript_id "AT4G05420.1"; exon_number "10"; FPKM "19.7439768915"; frac "1.000000"; conf_lo "18.334812"; conf_hi "21.153141"; cov "103.048302";
Chr4	Cufflinks	exon	2749233	2749341	1000	+	.	gene_id "CUFF.63"; transcript_id "AT4G05420.1"; exon_number "11"; FPKM "19.7439768915"; frac "1.000000"; conf_lo "18.334812"; conf_hi "21.153141"; cov "103.048302";
Chr4	Cufflinks	exon	2749606	2749806	1000	+	.	gene_id "CUFF.63"; transcript_id "AT4G05420.1"; exon_number "12"; FPKM "19.7439768915"; frac "1.000000"; conf_lo "18.334812"; conf_hi "21.153141"; cov "103.048302";
Chr4	Cufflinks	exon	2749893	2750108	1000	+	.	gene_id "CUFF.63"; transcript_id "AT4G05420.1"; exon_number "13"; FPKM "19.7439768915"; frac "1.000000"; conf_lo "18.334812"; conf_hi "21.153141"; cov "103.048302";
Chr4	Cufflinks	exon	2750234	2750344	1000	+	.	gene_id "CUFF.63"; transcript_id "AT4G05420.1"; exon_number "14"; FPKM "19.7439768915"; frac "1.000000"; conf_lo "18.334812"; conf_hi "21.153141"; cov "103.048302";
Chr4	Cufflinks	exon	2750499	2750774	1000	+	.	gene_id "CUFF.63"; transcript_id "AT4G05420.1"; exon_number "15"; FPKM "19.7439768915"; frac "1.000000"; conf_lo "18.334812"; conf_hi "21.153141"; cov "103.048302";
Chr4	Cufflinks	exon	2750877	2751151	1000	+	.	gene_id "CUFF.63"; transcript_id "AT4G05420.1"; exon_number "16"; FPKM "19.7439768915"; frac "1.000000"; conf_lo "18.334812"; conf_hi "21.153141"; cov "103.048302";
Chr4	Cufflinks	exon	2751262	2751610	1000	+	.	gene_id "CUFF.63"; transcript_id "AT4G05420.1"; exon_number "17"; FPKM "19.7439768915"; frac "1.000000"; conf_lo "18.334812"; conf_hi "21.153141"; cov "103.048302";
Chr4	Cufflinks	exon	2751705	2751989	1000	+	.	gene_id "CUFF.63"; transcript_id "AT4G05420.1"; exon_number "18"; FPKM "19.7439768915"; frac "1.000000"; conf_lo "18.334812"; conf_hi "21.153141"; cov "103.048302";
Chr4	Cufflinks	exon	2752082	2752943	1000	+	.	gene_id "CUFF.63"; transcript_id "AT4G05420.1"; exon_number "19"; FPKM "19.7439768915"; frac "1.000000"; conf_lo "18.334812"; conf_hi "21.153141"; cov "103.048302";
Chr4	Cufflinks	transcript	2746122	2752896	1	+	.	gene_id "CUFF.63"; transcript_id "AT4G05420.2"; FPKM "0.0000000000"; frac "0.000000"; conf_lo "0.000000"; conf_hi "0.033900"; cov "0.000000"; full_read_support "no";
Chr4	Cufflinks	exon	2746122	2746391	1	+	.	gene_id "CUFF.63"; transcript_id "AT4G05420.2"; exon_number "1"; FPKM "0.0000000000"; frac "0.000000"; conf_lo "0.000000"; conf_hi "0.033900"; cov "0.000000";
Chr4	Cufflinks	exon	2746859	2746907	1	+	.	gene_id "CUFF.63"; transcript_id "AT4G05420.2"; exon_number "2"; FPKM "0.0000000000"; frac "0.000000"; conf_lo "0.000000"; conf_hi "0.033900"; cov "0.000000";
Chr4	Cufflinks	exon	2747043	2747102	1	+	.	gene_id "CUFF.63"; transcript_id "AT4G05420.2"; exon_number "3"; FPKM "0.0000000000"; frac "0.000000"; conf_lo "0.000000"; conf_hi "0.033900"; cov "0.000000";
Chr4	Cufflinks	exon	2747190	2747281	1	+	.	gene_id "CUFF.63"; transcript_id "AT4G05420.2"; exon_number "4"; FPKM "0.0000000000"; frac "0.000000"; conf_lo "0.000000"; conf_hi "0.033900"; cov "0.000000";
Chr4	Cufflinks	exon	2747727	2747778	1	+	.	gene_id "CUFF.63"; transcript_id "AT4G05420.2"; exon_number "5"; FPKM "0.0000000000"; frac "0.000000"; conf_lo "0.000000"; conf_hi "0.033900"; cov "0.000000";
Chr4	Cufflinks	exon	2748111	2748160	1	+	.	gene_id "CUFF.63"; transcript_id "AT4G05420.2"; exon_number "6"; FPKM "0.0000000000"; frac "0.000000"; conf_lo "0.000000"; conf_hi "0.033900"; cov "0.000000";
Chr4	Cufflinks	exon	2748327	2748402	1	+	.	gene_id "CUFF.63"; transcript_id "AT4G05420.2"; exon_number "7"; FPKM "0.0000000000"; frac "0.000000"; conf_lo "0.000000"; conf_hi "0.033900"; cov "0.000000";
Chr4	Cufflinks	exon	2748697	2748906	1	+	.	gene_id "CUFF.63"; transcript_id "AT4G05420.2"; exon_number "8"; FPKM "0.0000000000"; frac "0.000000"; conf_lo "0.000000"; conf_hi "0.033900"; cov "0.000000";
Chr4	Cufflinks	exon	2749032	2749138	1	+	.	gene_id "CUFF.63"; transcript_id "AT4G05420.2"; exon_number "9"; FPKM "0.0000000000"; frac "0.000000"; conf_lo "0.000000"; conf_hi "0.033900"; cov "0.000000";
Chr4	Cufflinks	exon	2749233	2749341	1	+	.	gene_id "CUFF.63"; transcript_id "AT4G05420.2"; exon_number "10"; FPKM "0.0000000000"; frac "0.000000"; conf_lo "0.000000"; conf_hi "0.033900"; cov "0.000000";
Chr4	Cufflinks	exon	2749606	2749806	1	+	.	gene_id "CUFF.63"; transcript_id "AT4G05420.2"; exon_number "11"; FPKM "0.0000000000"; frac "0.000000"; conf_lo "0.000000"; conf_hi "0.033900"; cov "0.000000";
Chr4	Cufflinks	exon	2749893	2750108	1	+	.	gene_id "CUFF.63"; transcript_id "AT4G05420.2"; exon_number "12"; FPKM "0.0000000000"; frac "0.000000"; conf_lo "0.000000"; conf_hi "0.033900"; cov "0.000000";
Chr4	Cufflinks	exon	2750234	2750344	1	+	.	gene_id "CUFF.63"; transcript_id "AT4G05420.2"; exon_number "13"; FPKM "0.0000000000"; frac "0.000000"; conf_lo "0.000000"; conf_hi "0.033900"; cov "0.000000";
Chr4	Cufflinks	exon	2750499	2750774	1	+	.	gene_id "CUFF.63"; transcript_id "AT4G05420.2"; exon_number "14"; FPKM "0.0000000000"; frac "0.000000"; conf_lo "0.000000"; conf_hi "0.033900"; cov "0.000000";
Chr4	Cufflinks	exon	2750877	2751151	1	+	.	gene_id "CUFF.63"; transcript_id "AT4G05420.2"; exon_number "15"; FPKM "0.0000000000"; frac "0.000000"; conf_lo "0.000000"; conf_hi "0.033900"; cov "0.000000";
Chr4	Cufflinks	exon	2751262	2751610	1	+	.	gene_id "CUFF.63"; transcript_id "AT4G05420.2"; exon_number "16"; FPKM "0.0000000000"; frac "0.000000"; conf_lo "0.000000"; conf_hi "0.033900"; cov "0.000000";
Chr4	Cufflinks	exon	2751705	2751989	1	+	.	gene_id "CUFF.63"; transcript_id "AT4G05420.2"; exon_number "17"; FPKM "0.0000000000"; frac "0.000000"; conf_lo "0.000000"; conf_hi "0.033900"; cov "0.000000";
Chr4	Cufflinks	exon	2752082	2752896	1	+	.	gene_id "CUFF.63"; transcript_id "AT4G05420.2"; exon_number "18"; FPKM "0.0000000000"; frac "0.000000"; conf_lo "0.000000"; conf_hi "0.033900"; cov "0.000000";
Chr4	Cufflinks	transcript	4333498	4334169	1	-	.	gene_id "AT4G07521"; transcript_id "AT4G07521.1"; FPKM "0.0000000000"; frac "0.000000"; conf_lo "0.000000"; conf_hi "0.000000"; cov "0.000000"; full_read_support "no";
Chr4	Cufflinks	exon	4333498	4334169	1	-	.	gene_id "AT4G07521"; transcript_id "AT4G07521.1"; exon_number "1"; FPKM "0.0000000000"; frac "0.000000"; conf_lo "0.000000"; conf_hi "0.000000"; cov "0.000000";
Chr4	Cufflinks	transcript	4244696	4246537	1	+	.	gene_id "AT4G07458"; transcript_id "AT4G07458.1"; FPKM "0.0000000000"; frac "0.000000"; conf_lo "0.000000"; conf_hi "0.000000"; cov "0.000000"; full_read_support "no";
Chr4	Cufflinks	exon	4244696	4246537	1	+	.	gene_id "AT4G07458"; transcript_id "AT4G07458.1"; exon_number "1"; FPKM "0.0000000000"; frac "0.000000"; conf_lo "0.000000"; conf_hi "0.000000"; cov "0.000000";
Chr4	Cufflinks	transcript	4356679	4358128	1	+	.	gene_id "AT4G07525"; transcript_id "AT4G07525.1"; FPKM "0.0000000000"; frac "0.000000"; conf_lo "0.000000"; conf_hi "0.000000"; cov "0.000000"; full_read_support "no";
Chr4	Cufflinks	exon	4356679	4358128	1	+	.	gene_id "AT4G07525"; transcript_id "AT4G07525.1"; exon_number "1"; FPKM "0.0000000000"; frac "0.000000"; conf_lo "0.000000"; conf_hi "0.000000"; cov "0.000000";
Chr4	Cufflinks	transcript	4360353	4364382	1	+	.	gene_id "AT4G07528"; transcript_id "AT4G07528.1"; FPKM "0.0000000000"; frac "0.000000"; conf_lo "0.000000"; conf_hi "0.000000"; cov "0.000000"; full_read_support "no";
Chr4	Cufflinks	exon	4360353	4364382	1	+	.	gene_id "AT4G07528"; transcript_id "AT4G07528.1"; exon_number "1"; FPKM "0.0000000000"; frac "0.000000"; conf_lo "0.000000"; conf_hi "0.000000"; cov "0.000000";
Chr4	Cufflinks	transcript	4365350	4368615	1	-	.	gene_id "AT4G07530"; transcript_id "AT4G07530.1"; FPKM "0.0000000000"; frac "0.000000"; conf_lo "0.000000"; conf_hi "0.000000"; cov "0.000000"; full_read_support "no";
Chr4	Cufflinks	exon	4365350	4366102	1	-	.	gene_id "AT4G07530"; transcript_id "AT4G07530.1"; exon_number "1"; FPKM "0.0000000000"; frac "0.000000"; conf_lo "0.000000"; conf_hi "0.000000"; cov "0.000000";
Chr4	Cufflinks	exon	4366177	4366272	1	-	.	gene_id "AT4G07530"; transcript_id "AT4G07530.1"; exon_number "2"; FPKM "0.0000000000"; frac "0.000000"; conf_lo "0.000000"; conf_hi "0.000000"; cov "0.000000";
Chr4	Cufflinks	exon	4366439	4366744	1	-	.	gene_id "AT4G07530"; transcript_id "AT4G07530.1"; exon_number "3"; FPKM "0.0000000000"; frac "0.000000"; conf_lo "0.000000"; conf_hi "0.000000"; cov "0.000000";
Chr4	Cufflinks	exon	4366797	4367113	1	-	.	gene_id "AT4G07530"; transcript_id "AT4G07530.1"; exon_number "4"; FPKM "0.0000000000"; frac "0.000000"; conf_lo "0.000000"; conf_hi "0.000000"; cov "0.000000";
Chr4	Cufflinks	exon	4367389	4367451	1	-	.	gene_id "AT4G07530"; transcript_id "AT4G07530.1"; exon_number "5"; FPKM "0.0000000000"; frac "0.000000"; conf_lo "0.000000"; conf_hi "0.000000"; cov "0.000000";
Chr4	Cufflinks	exon	4367625	4368404	1	-	.	gene_id "AT4G07530"; transcript_id "AT4G07530.1"; exon_number "6"; FPKM "0.0000000000"; frac "0.000000"; conf_lo "0.000000"; conf_hi "0.000000"; cov "0.000000";
Chr4	Cufflinks	exon	4368474	4368615	1	-	.	gene_id "AT4G07530"; transcript_id "AT4G07530.1"; exon_number "7"; FPKM "0.0000000000"; frac "0.000000"; conf_lo "0.000000"; conf_hi "0.000000"; cov "0.000000";
Chr4	Cufflinks	transcript	4370205	4371976	1	-	.	gene_id "AT4G07540"; transcript_id "AT4G07540.1"; FPKM "0.0000000000"; frac "0.000000"; conf_lo "0.000000"; conf_hi "0.000000"; cov "0.000000"; full_read_support "no";
Chr4	Cufflinks	exon	4370205	4371976	1	-	.	gene_id "AT4G07540"; transcript_id "AT4G07540.1"; exon_number "1"; FPKM "0.0000000000"; frac "0.000000"; conf_lo "0.000000"; conf_hi "0.000000"; cov "0.000000";
Chr4	Cufflinks	transcript	4377639	4378351	1	+	.	gene_id "AT4G07550"; transcript_id "AT4G07550.1"; FPKM "0.0000000000"; frac "0.000000"; conf_lo "0.000000"; conf_hi "0.000000"; cov "0.000000"; full_read_support "no";
Chr4	Cufflinks	exon	4377639	4378351	1	+	.	gene_id "AT4G07550"; transcript_id "AT4G07550.1"; exon_number "1"; FPKM "0.0000000000"; frac "0.000000"; conf_lo "0.000000"; conf_hi "0.000000"; cov "0.000000";
Chr4	Cufflinks	transcript	4380465	4381663	1	-	.	gene_id "AT4G07560"; transcript_id "AT4G07560.1"; FPKM "0.0000000000"; frac "0.000000"; conf_lo "0.000000"; conf_hi "0.000000"; cov "0.000000"; full_read_support "no";
Chr4	Cufflinks	exon	4380465	4381663	1	-	.	gene_id "AT4G07560"; transcript_id "AT4G07560.1"; exon_number "1"; FPKM "0.0000000000"; frac "0.000000"; conf_lo "0.000000"; conf_hi "0.000000"; cov "0.000000";
Chr4	Cufflinks	transcript	4382464	4385487	1	-	.	gene_id "AT4G07563"; transcript_id "AT4G07563.1"; FPKM "0.0000000000"; frac "0.000000"; conf_lo "0.000000"; conf_hi "0.000000"; cov "0.000000"; full_read_support "no";
Chr4	Cufflinks	exon	4382464	4385487	1	-	.	gene_id "AT4G07563"; transcript_id "AT4G07563.1"; exon_number "1"; FPKM "0.0000000000"; frac "0.000000"; conf_lo "0.000000"; conf_hi "0.000000"; cov "0.000000";
Chr4	Cufflinks	transcript	4386294	4388384	1	+	.	gene_id "AT4G07566"; transcript_id "AT4G07566.1"; FPKM "0.0000000000"; frac "0.000000"; conf_lo "0.000000"; conf_hi "0.000000"; cov "0.000000"; full_read_support "no";
Chr4	Cufflinks	exon	4386294	4388384	1	+	.	gene_id "AT4G07566"; transcript_id "AT4G07566.1"; exon_number "1"; FPKM "0.0000000000"; frac "0.000000"; conf_lo "0.000000"; conf_hi "0.000000"; cov "0.000000";
Chr4	Cufflinks	transcript	4389278	4390725	1	+	.	gene_id "AT4G07570"; transcript_id "AT4G07570.1"; FPKM "0.0000000000"; frac "0.000000"; conf_lo "0.000000"; conf_hi "0.000000"; cov "0.000000"; full_read_support "no";
Chr4	Cufflinks	exon	4389278	4390725	1	+	.	gene_id "AT4G07570"; transcript_id "AT4G07570.1"; exon_number "1"; FPKM "0.0000000000"; frac "0.000000"; conf_lo "0.000000"; conf_hi "0.000000"; cov "0.000000";
Chr4	Cufflinks	transcript	4394226	4396261	1	+	.	gene_id "AT4G07580"; transcript_id "AT4G07580.1"; FPKM "0.0000000000"; frac "0.000000"; conf_lo "0.000000"; conf_hi "0.000000"; cov "0.000000"; full_read_support "no";
Chr4	Cufflinks	exon	4394226	4396261	1	+	.	gene_id "AT4G07580"; transcript_id "AT4G07580.1"; exon_number "1"; FPKM "0.0000000000"; frac "0.000000"; conf_lo "0.000000"; conf_hi "0.000000"; cov "0.000000";
Chr4	Cufflinks	transcript	4398088	4398727	1	+	.	gene_id "AT4G07583"; transcript_id "AT4G07583.1"; FPKM "0.0000000000"; frac "0.000000"; conf_lo "0.000000"; conf_hi "0.000000"; cov "0.000000"; full_read_support "no";
Chr4	Cufflinks	exon	4398088	4398727	1	+	.	gene_id "AT4G07583"; transcript_id "AT4G07583.1"; exon_number "1"; FPKM "0.0000000000"; frac "0.000000"; conf_lo "0.000000"; conf_hi "0.000000"; cov "0.000000";
Chr4	Cufflinks	transcript	4404032	4406056	1	-	.	gene_id "AT4G07586"; transcript_id "AT4G07586.1"; FPKM "0.0000000000"; frac "0.000000"; conf_lo "0.000000"; conf_hi "0.000000"; cov "0.000000"; full_read_support "no";
Chr4	Cufflinks	exon	4404032	4406056	1	-	.	gene_id "AT4G07586"; transcript_id "AT4G07586.1"; exon_number "1"; FPKM "0.0000000000"; frac "0.000000"; conf_lo "0.000000"; conf_hi "0.000000"; cov "0.000000";
Chr4	Cufflinks	transcript	4407229	4407894	1	-	.	gene_id "AT4G07590"; transcript_id "AT4G07590.1"; FPKM "0.0000000000"; frac "0.000000"; conf_lo "0.000000"; conf_hi "0.000000"; cov "0.000000"; full_read_support "no";
Chr4	Cufflinks	exon	4407229	4407894	1	-	.	gene_id "AT4G07590"; transcript_id "AT4G07590.1"; exon_number "1"; FPKM "0.0000000000"; frac "0.000000"; conf_lo "0.000000"; conf_hi "0.000000"; cov "0.000000";
Chr4	Cufflinks	transcript	4422655	4425460	1	+	.	gene_id "AT4G07630"; transcript_id "AT4G07630.1"; FPKM "0.0000000000"; frac "0.000000"; conf_lo "0.000000"; conf_hi "0.000000"; cov "0.000000"; full_read_support "no";
Chr4	Cufflinks	exon	4422655	4425460	1	+	.	gene_id "AT4G07630"; transcript_id "AT4G07630.1"; exon_number "1"; FPKM "0.0000000000"; frac "0.000000"; conf_lo "0.000000"; conf_hi "0.000000"; cov "0.000000";
Chr4	Cufflinks	transcript	4407955	4408606	1	+	.	gene_id "AT4G07595"; transcript_id "AT4G07595.1"; FPKM "0.0000000000"; frac "0.000000"; conf_lo "0.000000"; conf_hi "0.000000"; cov "0.000000"; full_read_support "no";
Chr4	Cufflinks	exon	4407955	4408606	1	+	.	gene_id "AT4G07595"; transcript_id "AT4G07595.1"; exon_number "1"; FPKM "0.0000000000"; frac "0.000000"; conf_lo "0.000000"; conf_hi "0.000000"; cov "0.000000";
Chr4	Cufflinks	transcript	4426899	4429920	1	+	.	gene_id "AT4G07640"; transcript_id "AT4G07640.1"; FPKM "0.0000000000"; frac "0.000000"; conf_lo "0.000000"; conf_hi "0.000000"; cov "0.000000"; full_read_support "no";
Chr4	Cufflinks	exon	4426899	4429920	1	+	.	gene_id "AT4G07640"; transcript_id "AT4G07640.1"; exon_number "1"; FPKM "0.0000000000"; frac "0.000000"; conf_lo "0.000000"; conf_hi "0.000000"; cov "0.000000";
Chr4	Cufflinks	transcript	4409776	4414629	1	+	.	gene_id "AT4G07600"; transcript_id "AT4G07600.1"; FPKM "0.0000000000"; frac "0.000000"; conf_lo "0.000000"; conf_hi "0.000000"; cov "0.000000"; full_read_support "no";
Chr4	Cufflinks	exon	4409776	4414629	1	+	.	gene_id "AT4G07600"; transcript_id "AT4G07600.1"; exon_number "1"; FPKM "0.0000000000"; frac "0.000000"; conf_lo "0.000000"; conf_hi "0.000000"; cov "0.000000";
Chr4	Cufflinks	transcript	4434719	4436197	1	+	.	gene_id "AT4G07650"; transcript_id "AT4G07650.1"; FPKM "0.0000000000"; frac "0.000000"; conf_lo "0.000000"; conf_hi "0.000000"; cov "0.000000"; full_read_support "no";
Chr4	Cufflinks	exon	4434719	4436197	1	+	.	gene_id "AT4G07650"; transcript_id "AT4G07650.1"; exon_number "1"; FPKM "0.0000000000"; frac "0.000000"; conf_lo "0.000000"; conf_hi "0.000000"; cov "0.000000";
Chr4	Cufflinks	transcript	4358652	4360099	1	-	.	gene_id "CUFF.65"; transcript_id "AT4G07526.1"; FPKM "0.0000000000"; frac "0.000000"; conf_lo "0.000000"; conf_hi "0.000000"; cov "0.000000"; full_read_support "no";
Chr4	Cufflinks	exon	4358652	4358794	1	-	.	gene_id "CUFF.65"; transcript_id "AT4G07526.1"; exon_number "1"; FPKM "0.0000000000"; frac "0.000000"; conf_lo "0.000000"; conf_hi "0.000000"; cov "0.000000";
Chr4	Cufflinks	exon	4358888	4359067	1	-	.	gene_id "CUFF.65"; transcript_id "AT4G07526.1"; exon_number "2"; FPKM "0.0000000000"; frac "0.000000"; conf_lo "0.000000"; conf_hi "0.000000"; cov "0.000000";
Chr4	Cufflinks	exon	4359186	4359279	1	-	.	gene_id "CUFF.65"; transcript_id "AT4G07526.1"; exon_number "3"; FPKM "0.0000000000"; frac "0.000000"; conf_lo "0.000000"; conf_hi "0.000000"; cov "0.000000";
Chr4	Cufflinks	exon	4359370	4359395	1	-	.	gene_id "CUFF.65"; transcript_id "AT4G07526.1"; exon_number "4"; FPKM "0.0000000000"; frac "0.000000"; conf_lo "0.000000"; conf_hi "0.000000"; cov "0.000000";
Chr4	Cufflinks	exon	4359640	4359740	1	-	.	gene_id "CUFF.65"; transcript_id "AT4G07526.1"; exon_number "5"; FPKM "0.0000000000"; frac "0.000000"; conf_lo "0.000000"; conf_hi "0.000000"; cov "0.000000";
Chr4	Cufflinks	exon	4359876	4360099	1	-	.	gene_id "CUFF.65"; transcript_id "AT4G07526.1"; exon_number "6"; FPKM "0.0000000000"; frac "0.000000"; conf_lo "0.000000"; conf_hi "0.000000"; cov "0.000000";
Chr4	Cufflinks	transcript	4358652	4360101	1	-	.	gene_id "CUFF.65"; transcript_id "AT4G07526.2"; FPKM "0.0000000000"; frac "0.000000"; conf_lo "0.000000"; conf_hi "0.000000"; cov "0.000000"; full_read_support "no";
Chr4	Cufflinks	exon	4358652	4358794	1	-	.	gene_id "CUFF.65"; transcript_id "AT4G07526.2"; exon_number "1"; FPKM "0.0000000000"; frac "0.000000"; conf_lo "0.000000"; conf_hi "0.000000"; cov "0.000000";
Chr4	Cufflinks	exon	4358888	4359067	1	-	.	gene_id "CUFF.65"; transcript_id "AT4G07526.2"; exon_number "2"; FPKM "0.0000000000"; frac "0.000000"; conf_lo "0.000000"; conf_hi "0.000000"; cov "0.000000";
Chr4	Cufflinks	exon	4359186	4359290	1	-	.	gene_id "CUFF.65"; transcript_id "AT4G07526.2"; exon_number "3"; FPKM "0.0000000000"; frac "0.000000"; conf_lo "0.000000"; conf_hi "0.000000"; cov "0.000000";
Chr4	Cufflinks	exon	4359370	4359395	1	-	.	gene_id "CUFF.65"; transcript_id "AT4G07526.2"; exon_number "4"; FPKM "0.0000000000"; frac "0.000000"; conf_lo "0.000000"; conf_hi "0.000000"; cov "0.000000";
Chr4	Cufflinks	exon	4359640	4360101	1	-	.	gene_id "CUFF.65"; transcript_id "AT4G07526.2"; exon_number "5"; FPKM "0.0000000000"; frac "0.000000"; conf_lo "0.000000"; conf_hi "0.000000"; cov "0.000000";
Chr4	Cufflinks	transcript	4358652	4360161	1	-	.	gene_id "CUFF.65"; transcript_id "AT4G07526.3"; FPKM "0.0000000000"; frac "0.000000"; conf_lo "0.000000"; conf_hi "0.000000"; cov "0.000000"; full_read_support "no";
Chr4	Cufflinks	exon	4358652	4358794	1	-	.	gene_id "CUFF.65"; transcript_id "AT4G07526.3"; exon_number "1"; FPKM "0.0000000000"; frac "0.000000"; conf_lo "0.000000"; conf_hi "0.000000"; cov "0.000000";
Chr4	Cufflinks	exon	4358888	4359067	1	-	.	gene_id "CUFF.65"; transcript_id "AT4G07526.3"; exon_number "2"; FPKM "0.0000000000"; frac "0.000000"; conf_lo "0.000000"; conf_hi "0.000000"; cov "0.000000";
Chr4	Cufflinks	exon	4359186	4359279	1	-	.	gene_id "CUFF.65"; transcript_id "AT4G07526.3"; exon_number "3"; FPKM "0.0000000000"; frac "0.000000"; conf_lo "0.000000"; conf_hi "0.000000"; cov "0.000000";
Chr4	Cufflinks	exon	4359370	4359395	1	-	.	gene_id "CUFF.65"; transcript_id "AT4G07526.3"; exon_number "4"; FPKM "0.0000000000"; frac "0.000000"; conf_lo "0.000000"; conf_hi "0.000000"; cov "0.000000";
Chr4	Cufflinks	exon	4359640	4360161	1	-	.	gene_id "CUFF.65"; transcript_id "AT4G07526.3"; exon_number "5"; FPKM "0.0000000000"; frac "0.000000"; conf_lo "0.000000"; conf_hi "0.000000"; cov "0.000000";
Chr4	Cufflinks	transcript	4436761	4441587	1	-	.	gene_id "AT4G07660"; transcript_id "AT4G07660.1"; FPKM "0.0000000000"; frac "0.000000"; conf_lo "0.000000"; conf_hi "0.000000"; cov "0.000000"; full_read_support "no";
Chr4	Cufflinks	exon	4436761	4441587	1	-	.	gene_id "AT4G07660"; transcript_id "AT4G07660.1"; exon_number "1"; FPKM "0.0000000000"; frac "0.000000"; conf_lo "0.000000"; conf_hi "0.000000"; cov "0.000000";
Chr4	Cufflinks	transcript	4418650	4421820	1	+	.	gene_id "AT4G07620"; transcript_id "AT4G07620.1"; FPKM "0.0000000000"; frac "0.000000"; conf_lo "0.000000"; conf_hi "0.000000"; cov "0.000000"; full_read_support "no";
Chr4	Cufflinks	exon	4418650	4421820	1	+	.	gene_id "AT4G07620"; transcript_id "AT4G07620.1"; exon_number "1"; FPKM "0.0000000000"; frac "0.000000"; conf_lo "0.000000"; conf_hi "0.000000"; cov "0.000000";
Chr4	Cufflinks	transcript	4446861	4448549	1	+	.	gene_id "AT4G07662"; transcript_id "AT4G07662.1"; FPKM "0.0000000000"; frac "0.000000"; conf_lo "0.000000"; conf_hi "0.000000"; cov "0.000000"; full_read_support "no";
Chr4	Cufflinks	exon	4446861	4448549	1	+	.	gene_id "AT4G07662"; transcript_id "AT4G07662.1"; exon_number "1"; FPKM "0.0000000000"; frac "0.000000"; conf_lo "0.000000"; conf_hi "0.000000"; cov "0.000000";
Chr4	Cufflinks	transcript	4452122	4456483	1	+	.	gene_id "AT4G07664"; transcript_id "AT4G07664.1"; FPKM "0.0000000000"; frac "0.000000"; conf_lo "0.000000"; conf_hi "0.000000"; cov "0.000000"; full_read_support "no";
Chr4	Cufflinks	exon	4452122	4456483	1	+	.	gene_id "AT4G07664"; transcript_id "AT4G07664.1"; exon_number "1"; FPKM "0.0000000000"; frac "0.000000"; conf_lo "0.000000"; conf_hi "0.000000"; cov "0.000000";
Chr4	Cufflinks	transcript	4456702	4458842	1	-	.	gene_id "AT4G07666"; transcript_id "AT4G07666.1"; FPKM "0.0000000000"; frac "0.000000"; conf_lo "0.000000"; conf_hi "0.000000"; cov "0.000000"; full_read_support "no";
Chr4	Cufflinks	exon	4456702	4456791	1	-	.	gene_id "AT4G07666"; transcript_id "AT4G07666.1"; exon_number "1"; FPKM "0.0000000000"; frac "0.000000"; conf_lo "0.000000"; conf_hi "0.000000"; cov "0.000000";
Chr4	Cufflinks	exon	4456935	4457362	1	-	.	gene_id "AT4G07666"; transcript_id "AT4G07666.1"; exon_number "2"; FPKM "0.0000000000"; frac "0.000000"; conf_lo "0.000000"; conf_hi "0.000000"; cov "0.000000";
Chr4	Cufflinks	exon	4457453	4457609	1	-	.	gene_id "AT4G07666"; transcript_id "AT4G07666.1"; exon_number "3"; FPKM "0.0000000000"; frac "0.000000"; conf_lo "0.000000"; conf_hi "0.000000"; cov "0.000000";
Chr4	Cufflinks	exon	4458063	4458173	1	-	.	gene_id "AT4G07666"; transcript_id "AT4G07666.1"; exon_number "4"; FPKM "0.0000000000"; frac "0.000000"; conf_lo "0.000000"; conf_hi "0.000000"; cov "0.000000";
Chr4	Cufflinks	exon	4458600	4458842	1	-	.	gene_id "AT4G07666"; transcript_id "AT4G07666.1"; exon_number "5"; FPKM "0.0000000000"; frac "0.000000"; conf_lo "0.000000"; conf_hi "0.000000"; cov "0.000000";
Chr4	Cufflinks	transcript	4415059	4416131	1	+	.	gene_id "AT4G07605"; transcript_id "AT4G07605.1"; FPKM "0.0000000000"; frac "0.000000"; conf_lo "0.000000"; conf_hi "0.000000"; cov "0.000000"; full_read_support "no";
Chr4	Cufflinks	exon	4415059	4416131	1	+	.	gene_id "AT4G07605"; transcript_id "AT4G07605.1"; exon_number "1"; FPKM "0.0000000000"; frac "0.000000"; conf_lo "0.000000"; conf_hi "0.000000"; cov "0.000000";
Chr4	Cufflinks	transcript	4460313	4462897	1	-	.	gene_id "AT4G07668"; transcript_id "AT4G07668.1"; FPKM "0.0000000000"; frac "0.000000"; conf_lo "0.000000"; conf_hi "0.000000"; cov "0.000000"; full_read_support "no";
Chr4	Cufflinks	exon	4460313	4462897	1	-	.	gene_id "AT4G07668"; transcript_id "AT4G07668.1"; exon_number "1"; FPKM "0.0000000000"; frac "0.000000"; conf_lo "0.000000"; conf_hi "0.000000"; cov "0.000000";
Chr4	Cufflinks	transcript	4462911	4464256	1	+	.	gene_id "AT4G07670"; transcript_id "AT4G07670.1"; FPKM "0.0000000000"; frac "0.000000"; conf_lo "0.000000"; conf_hi "0.000000"; cov "0.000000"; full_read_support "no";
Chr4	Cufflinks	exon	4462911	4463394	1	+	.	gene_id "AT4G07670"; transcript_id "AT4G07670.1"; exon_number "1"; FPKM "0.0000000000"; frac "0.000000"; conf_lo "0.000000"; conf_hi "0.000000"; cov "0.000000";
Chr4	Cufflinks	exon	4463759	4463810	1	+	.	gene_id "AT4G07670"; transcript_id "AT4G07670.1"; exon_number "2"; FPKM "0.0000000000"; frac "0.000000"; conf_lo "0.000000"; conf_hi "0.000000"; cov "0.000000";
Chr4	Cufflinks	exon	4463890	4463995	1	+	.	gene_id "AT4G07670"; transcript_id "AT4G07670.1"; exon_number "3"; FPKM "0.0000000000"; frac "0.000000"; conf_lo "0.000000"; conf_hi "0.000000"; cov "0.000000";
Chr4	Cufflinks	exon	4464056	4464256	1	+	.	gene_id "AT4G07670"; transcript_id "AT4G07670.1"; exon_number "4"; FPKM "0.0000000000"; frac "0.000000"; conf_lo "0.000000"; conf_hi "0.000000"; cov "0.000000";
Chr4	Cufflinks	transcript	4462911	4464347	1	+	.	gene_id "AT4G07670"; transcript_id "AT4G07670.2"; FPKM "0.0000000000"; frac "0.000000"; conf_lo "0.000000"; conf_hi "0.000000"; cov "0.000000"; full_read_support "no";
Chr4	Cufflinks	exon	4462911	4463394	1	+	.	gene_id "AT4G07670"; transcript_id "AT4G07670.2"; exon_number "1"; FPKM "0.0000000000"; frac "0.000000"; conf_lo "0.000000"; conf_hi "0.000000"; cov "0.000000";
Chr4	Cufflinks	exon	4463759	4463810	1	+	.	gene_id "AT4G07670"; transcript_id "AT4G07670.2"; exon_number "2"; FPKM "0.0000000000"; frac "0.000000"; conf_lo "0.000000"; conf_hi "0.000000"; cov "0.000000";
Chr4	Cufflinks	exon	4463890	4463971	1	+	.	gene_id "AT4G07670"; transcript_id "AT4G07670.2"; exon_number "3"; FPKM "0.0000000000"; frac "0.000000"; conf_lo "0.000000"; conf_hi "0.000000"; cov "0.000000";
Chr4	Cufflinks	exon	4464056	4464347	1	+	.	gene_id "AT4G07670"; transcript_id "AT4G07670.2"; exon_number "4"; FPKM "0.0000000000"; frac "0.000000"; conf_lo "0.000000"; conf_hi "0.000000"; cov "0.000000";
Chr4	Cufflinks	transcript	3742453	3748127	1	-	.	gene_id "AT4G06626"; transcript_id "AT4G06626.1"; FPKM "0.0000000000"; frac "0.000000"; conf_lo "0.000000"; conf_hi "0.000000"; cov "0.000000"; full_read_support "no";
Chr4	Cufflinks	exon	3742453	3748127	1	-	.	gene_id "AT4G06626"; transcript_id "AT4G06626.1"; exon_number "1"; FPKM "0.0000000000"; frac "0.000000"; conf_lo "0.000000"; conf_hi "0.000000"; cov "0.000000";
Chr4	Cufflinks	transcript	4467982	4471439	1	+	.	gene_id "AT4G07680"; transcript_id "AT4G07680.1"; FPKM "0.0000000000"; frac "0.000000"; conf_lo "0.000000"; conf_hi "0.000000"; cov "0.000000"; full_read_support "no";
Chr4	Cufflinks	exon	4467982	4471439	1	+	.	gene_id "AT4G07680"; transcript_id "AT4G07680.1"; exon_number "1"; FPKM "0.0000000000"; frac "0.000000"; conf_lo "0.000000"; conf_hi "0.000000"; cov "0.000000";
Chr4	Cufflinks	transcript	4471938	4472525	1	-	.	gene_id "AT4G07685"; transcript_id "AT4G07685.1"; FPKM "0.0000000000"; frac "0.000000"; conf_lo "0.000000"; conf_hi "0.000000"; cov "0.000000"; full_read_support "no";
Chr4	Cufflinks	exon	4471938	4472525	1	-	.	gene_id "AT4G07685"; transcript_id "AT4G07685.1"; exon_number "1"; FPKM "0.0000000000"; frac "0.000000"; conf_lo "0.000000"; conf_hi "0.000000"; cov "0.000000";
Chr4	Cufflinks	transcript	4195680	4197571	1000	+	.	gene_id "CUFF.64"; transcript_id "AT4G07390.1"; FPKM "18.4108408574"; frac "1.000000"; conf_lo "15.988805"; conf_hi "20.832877"; cov "96.130085"; full_read_support "yes";
Chr4	Cufflinks	exon	4195680	4195896	1000	+	.	gene_id "CUFF.64"; transcript_id "AT4G07390.1"; exon_number "1"; FPKM "18.4108408574"; frac "1.000000"; conf_lo "15.988805"; conf_hi "20.832877"; cov "96.130085";
Chr4	Cufflinks	exon	4195972	4196125	1000	+	.	gene_id "CUFF.64"; transcript_id "AT4G07390.1"; exon_number "2"; FPKM "18.4108408574"; frac "1.000000"; conf_lo "15.988805"; conf_hi "20.832877"; cov "96.130085";
Chr4	Cufflinks	exon	4196206	4196278	1000	+	.	gene_id "CUFF.64"; transcript_id "AT4G07390.1"; exon_number "3"; FPKM "18.4108408574"; frac "1.000000"; conf_lo "15.988805"; conf_hi "20.832877"; cov "96.130085";
Chr4	Cufflinks	exon	4196362	4196428	1000	+	.	gene_id "CUFF.64"; transcript_id "AT4G07390.1"; exon_number "4"; FPKM "18.4108408574"; frac "1.000000"; conf_lo "15.988805"; conf_hi "20.832877"; cov "96.130085";
Chr4	Cufflinks	exon	4196525	4196584	1000	+	.	gene_id "CUFF.64"; transcript_id "AT4G07390.1"; exon_number "5"; FPKM "18.4108408574"; frac "1.000000"; conf_lo "15.988805"; conf_hi "20.832877"; cov "96.130085";
Chr4	Cufflinks	exon	4196917	4196977	1000	+	.	gene_id "CUFF.64"; transcript_id "AT4G07390.1"; exon_number "6"; FPKM "18.4108408574"; frac "1.000000"; conf_lo "15.988805"; conf_hi "20.832877"; cov "96.130085";
Chr4	Cufflinks	exon	4197071	4197112	1000	+	.	gene_id "CUFF.64"; transcript_id "AT4G07390.1"; exon_number "7"; FPKM "18.4108408574"; frac "1.000000"; conf_lo "15.988805"; conf_hi "20.832877"; cov "96.130085";
Chr4	Cufflinks	exon	4197214	4197571	1000	+	.	gene_id "CUFF.64"; transcript_id "AT4G07390.1"; exon_number "8"; FPKM "18.4108408574"; frac "1.000000"; conf_lo "15.988805"; conf_hi "20.832877"; cov "96.130085";
Chr4	Cufflinks	transcript	4474326	4474819	1	+	.	gene_id "AT4G07686"; transcript_id "AT4G07686.1"; FPKM "0.0000000000"; frac "0.000000"; conf_lo "0.000000"; conf_hi "0.000000"; cov "0.000000"; full_read_support "no";
Chr4	Cufflinks	exon	4474326	4474819	1	+	.	gene_id "AT4G07686"; transcript_id "AT4G07686.1"; exon_number "1"; FPKM "0.0000000000"; frac "0.000000"; conf_lo "0.000000"; conf_hi "0.000000"; cov "0.000000";
Chr4	Cufflinks	transcript	4475335	4475873	1	-	.	gene_id "AT4G07688"; transcript_id "AT4G07688.1"; FPKM "0.0000000000"; frac "0.000000"; conf_lo "0.000000"; conf_hi "0.000000"; cov "0.000000"; full_read_support "no";
Chr4	Cufflinks	exon	4475335	4475873	1	-	.	gene_id "AT4G07688"; transcript_id "AT4G07688.1"; exon_number "1"; FPKM "0.0000000000"; frac "0.000000"; conf_lo "0.000000"; conf_hi "0.000000"; cov "0.000000";
Chr4	Cufflinks	transcript	4476517	4477534	1	+	.	gene_id "AT4G07690"; transcript_id "AT4G07690.1"; FPKM "0.0000000000"; frac "0.000000"; conf_lo "0.000000"; conf_hi "0.000000"; cov "0.000000"; full_read_support "no";
Chr4	Cufflinks	exon	4476517	4476651	1	+	.	gene_id "AT4G07690"; transcript_id "AT4G07690.1"; exon_number "1"; FPKM "0.0000000000"; frac "0.000000"; conf_lo "0.000000"; conf_hi "0.000000"; cov "0.000000";
Chr4	Cufflinks	exon	4476744	4477008	1	+	.	gene_id "AT4G07690"; transcript_id "AT4G07690.1"; exon_number "2"; FPKM "0.0000000000"; frac "0.000000"; conf_lo "0.000000"; conf_hi "0.000000"; cov "0.000000";
Chr4	Cufflinks	exon	4477089	4477191	1	+	.	gene_id "AT4G07690"; transcript_id "AT4G07690.1"; exon_number "3"; FPKM "0.0000000000"; frac "0.000000"; conf_lo "0.000000"; conf_hi "0.000000"; cov "0.000000";
Chr4	Cufflinks	exon	4477291	4477534	1	+	.	gene_id "AT4G07690"; transcript_id "AT4G07690.1"; exon_number "4"; FPKM "0.0000000000"; frac "0.000000"; conf_lo "0.000000"; conf_hi "0.000000"; cov "0.000000";
Chr4	Cufflinks	transcript	4478106	4479838	1	-	.	gene_id "AT4G07693"; transcript_id "AT4G07693.1"; FPKM "0.0000000000"; frac "0.000000"; conf_lo "0.000000"; conf_hi "0.000000"; cov "0.000000"; full_read_support "no";
Chr4	Cufflinks	exon	4478106	4479838	1	-	.	gene_id "AT4G07693"; transcript_id "AT4G07693.1"; exon_number "1"; FPKM "0.0000000000"; frac "0.000000"; conf_lo "0.000000"; conf_hi "0.000000"; cov "0.000000";
Chr4	Cufflinks	transcript	4482672	4483947	1	-	.	gene_id "AT4G07696"; transcript_id "AT4G07696.1"; FPKM "0.0000000000"; frac "0.000000"; conf_lo "0.000000"; conf_hi "0.000000"; cov "0.000000"; full_read_support "no";
Chr4	Cufflinks	exon	4482672	4483947	1	-	.	gene_id "AT4G07696"; transcript_id "AT4G07696.1"; exon_number "1"; FPKM "0.0000000000"; frac "0.000000"; conf_lo "0.000000"; conf_hi "0.000000"; cov "0.000000";
Chr4	Cufflinks	transcript	4484951	4485066	1	+	.	gene_id "AT4G07699"; transcript_id "AT4G07699.1"; FPKM "0.0000000000"; frac "0.000000"; conf_lo "0.000000"; conf_hi "0.000000"; cov "0.000000"; full_read_support "no";
Chr4	Cufflinks	exon	4484951	4485066	1	+	.	gene_id "AT4G07699"; transcript_id "AT4G07699.1"; exon_number "1"; FPKM "0.0000000000"; frac "0.000000"; conf_lo "0.000000"; conf_hi "0.000000"; cov "0.000000";
Chr4	Cufflinks	transcript	4485092	4487763	1	+	.	gene_id "AT4G07700"; transcript_id "AT4G07700.1"; FPKM "0.0000000000"; frac "0.000000"; conf_lo "0.000000"; conf_hi "0.000000"; cov "0.000000"; full_read_support "no";
Chr4	Cufflinks	exon	4485092	4487763	1	+	.	gene_id "AT4G07700"; transcript_id "AT4G07700.1"; exon_number "1"; FPKM "0.0000000000"; frac "0.000000"; conf_lo "0.000000"; conf_hi "0.000000"; cov "0.000000";
Chr4	Cufflinks	transcript	4489426	4492749	1	+	.	gene_id "AT4G07703"; transcript_id "AT4G07703.1"; FPKM "0.0000000000"; frac "0.000000"; conf_lo "0.000000"; conf_hi "0.000000"; cov "0.000000"; full_read_support "no";
Chr4	Cufflinks	exon	4489426	4492749	1	+	.	gene_id "AT4G07703"; transcript_id "AT4G07703.1"; exon_number "1"; FPKM "0.0000000000"; frac "0.000000"; conf_lo "0.000000"; conf_hi "0.000000"; cov "0.000000";
Chr4	Cufflinks	transcript	4494938	4496399	1	-	.	gene_id "AT4G07706"; transcript_id "AT4G07706.1"; FPKM "0.0000000000"; frac "0.000000"; conf_lo "0.000000"; conf_hi "0.000000"; cov "0.000000"; full_read_support "no";
Chr4	Cufflinks	exon	4494938	4496399	1	-	.	gene_id "AT4G07706"; transcript_id "AT4G07706.1"; exon_number "1"; FPKM "0.0000000000"; frac "0.000000"; conf_lo "0.000000"; conf_hi "0.000000"; cov "0.000000";
Chr4	Cufflinks	transcript	4498043	4499935	1	+	.	gene_id "AT4G07713"; transcript_id "AT4G07713.1"; FPKM "0.0000000000"; frac "0.000000"; conf_lo "0.000000"; conf_hi "0.000000"; cov "0.000000"; full_read_support "no";
Chr4	Cufflinks	exon	4498043	4499935	1	+	.	gene_id "AT4G07713"; transcript_id "AT4G07713.1"; exon_number "1"; FPKM "0.0000000000"; frac "0.000000"; conf_lo "0.000000"; conf_hi "0.000000"; cov "0.000000";
Chr4	Cufflinks	transcript	4503023	4507072	1	+	.	gene_id "AT4G07720"; transcript_id "AT4G07720.1"; FPKM "0.0000000000"; frac "0.000000"; conf_lo "0.000000"; conf_hi "0.000000"; cov "0.000000"; full_read_support "no";
Chr4	Cufflinks	exon	4503023	4507072	1	+	.	gene_id "AT4G07720"; transcript_id "AT4G07720.1"; exon_number "1"; FPKM "0.0000000000"; frac "0.000000"; conf_lo "0.000000"; conf_hi "0.000000"; cov "0.000000";
Chr4	Cufflinks	transcript	4508058	4513286	1	-	.	gene_id "AT4G07725"; transcript_id "AT4G07725.1"; FPKM "0.0000000000"; frac "0.000000"; conf_lo "0.000000"; conf_hi "0.000000"; cov "0.000000"; full_read_support "no";
Chr4	Cufflinks	exon	4508058	4513286	1	-	.	gene_id "AT4G07725"; transcript_id "AT4G07725.1"; exon_number "1"; FPKM "0.0000000000"; frac "0.000000"; conf_lo "0.000000"; conf_hi "0.000000"; cov "0.000000";
Chr4	Cufflinks	transcript	4515508	4517193	1	+	.	gene_id "AT4G07730"; transcript_id "AT4G07730.1"; FPKM "0.0000000000"; frac "0.000000"; conf_lo "0.000000"; conf_hi "0.000000"; cov "0.000000"; full_read_support "no";
Chr4	Cufflinks	exon	4515508	4517193	1	+	.	gene_id "AT4G07730"; transcript_id "AT4G07730.1"; exon_number "1"; FPKM "0.0000000000"; frac "0.000000"; conf_lo "0.000000"; conf_hi "0.000000"; cov "0.000000";
Chr4	Cufflinks	transcript	4519268	4524469	1	-	.	gene_id "AT4G07733"; transcript_id "AT4G07733.1"; FPKM "0.0000000000"; frac "0.000000"; conf_lo "0.000000"; conf_hi "0.000000"; cov "0.000000"; full_read_support "no";
Chr4	Cufflinks	exon	4519268	4524469	1	-	.	gene_id "AT4G07733"; transcript_id "AT4G07733.1"; exon_number "1"; FPKM "0.0000000000"; frac "0.000000"; conf_lo "0.000000"; conf_hi "0.000000"; cov "0.000000";
Chr4	Cufflinks	transcript	4526940	4528888	1	+	.	gene_id "AT4G07736"; transcript_id "AT4G07736.1"; FPKM "0.0000000000"; frac "0.000000"; conf_lo "0.000000"; conf_hi "0.000000"; cov "0.000000"; full_read_support "no";
Chr4	Cufflinks	exon	4526940	4528888	1	+	.	gene_id "AT4G07736"; transcript_id "AT4G07736.1"; exon_number "1"; FPKM "0.0000000000"; frac "0.000000"; conf_lo "0.000000"; conf_hi "0.000000"; cov "0.000000";
Chr4	Cufflinks	transcript	4532890	4535493	1	+	.	gene_id "AT4G07738"; transcript_id "AT4G07738.1"; FPKM "0.0000000000"; frac "0.000000"; conf_lo "0.000000"; conf_hi "0.000000"; cov "0.000000"; full_read_support "no";
Chr4	Cufflinks	exon	4532890	4535493	1	+	.	gene_id "AT4G07738"; transcript_id "AT4G07738.1"; exon_number "1"; FPKM "0.0000000000"; frac "0.000000"; conf_lo "0.000000"; conf_hi "0.000000"; cov "0.000000";
Chr4	Cufflinks	transcript	4539638	4540682	1	+	.	gene_id "AT4G07740"; transcript_id "AT4G07740.1"; FPKM "0.0000000000"; frac "0.000000"; conf_lo "0.000000"; conf_hi "0.000000"; cov "0.000000"; full_read_support "no";
Chr4	Cufflinks	exon	4539638	4539796	1	+	.	gene_id "AT4G07740"; transcript_id "AT4G07740.1"; exon_number "1"; FPKM "0.0000000000"; frac "0.000000"; conf_lo "0.000000"; conf_hi "0.000000"; cov "0.000000";
Chr4	Cufflinks	exon	4539869	4539964	1	+	.	gene_id "AT4G07740"; transcript_id "AT4G07740.1"; exon_number "2"; FPKM "0.0000000000"; frac "0.000000"; conf_lo "0.000000"; conf_hi "0.000000"; cov "0.000000";
Chr4	Cufflinks	exon	4540046	4540208	1	+	.	gene_id "AT4G07740"; transcript_id "AT4G07740.1"; exon_number "3"; FPKM "0.0000000000"; frac "0.000000"; conf_lo "0.000000"; conf_hi "0.000000"; cov "0.000000";
Chr4	Cufflinks	exon	4540504	4540682	1	+	.	gene_id "AT4G07740"; transcript_id "AT4G07740.1"; exon_number "4"; FPKM "0.0000000000"; frac "0.000000"; conf_lo "0.000000"; conf_hi "0.000000"; cov "0.000000";
Chr4	Cufflinks	transcript	4465979	4466434	1000	+	.	gene_id "CUFF.66"; transcript_id "CUFF.66.1"; FPKM "2.8551674609"; frac "1.000000"; conf_lo "1.139425"; conf_hi "4.570910"; cov "14.901902"; full_read_support "yes";
Chr4	Cufflinks	exon	4465979	4466434	1000	+	.	gene_id "CUFF.66"; transcript_id "CUFF.66.1"; exon_number "1"; FPKM "2.8551674609"; frac "1.000000"; conf_lo "1.139425"; conf_hi "4.570910"; cov "14.901902";
Chr4	Cufflinks	transcript	4466013	4467147	1	-	.	gene_id "AT4G07675"; transcript_id "AT4G07675.1"; FPKM "0.0000000000"; frac "0.000000"; conf_lo "0.000000"; conf_hi "0.227902"; cov "0.000000"; full_read_support "no";
Chr4	Cufflinks	exon	4466013	4466293	1	-	.	gene_id "AT4G07675"; transcript_id "AT4G07675.1"; exon_number "1"; FPKM "0.0000000000"; frac "0.000000"; conf_lo "0.000000"; conf_hi "0.227902"; cov "0.000000";
Chr4	Cufflinks	exon	4466367	4466498	1	-	.	gene_id "AT4G07675"; transcript_id "AT4G07675.1"; exon_number "2"; FPKM "0.0000000000"; frac "0.000000"; conf_lo "0.000000"; conf_hi "0.227902"; cov "0.000000";
Chr4	Cufflinks	exon	4466604	4466687	1	-	.	gene_id "AT4G07675"; transcript_id "AT4G07675.1"; exon_number "3"; FPKM "0.0000000000"; frac "0.000000"; conf_lo "0.000000"; conf_hi "0.227902"; cov "0.000000";
Chr4	Cufflinks	exon	4467141	4467147	1	-	.	gene_id "AT4G07675"; transcript_id "AT4G07675.1"; exon_number "4"; FPKM "0.0000000000"; frac "0.000000"; conf_lo "0.000000"; conf_hi "0.227902"; cov "0.000000";
Chr4	Cufflinks	transcript	4541189	4542994	1	-	.	gene_id "AT4G07742"; transcript_id "AT4G07742.1"; FPKM "0.0000000000"; frac "0.000000"; conf_lo "0.000000"; conf_hi "0.000000"; cov "0.000000"; full_read_support "no";
Chr4	Cufflinks	exon	4541189	4542994	1	-	.	gene_id "AT4G07742"; transcript_id "AT4G07742.1"; exon_number "1"; FPKM "0.0000000000"; frac "0.000000"; conf_lo "0.000000"; conf_hi "0.000000"; cov "0.000000";
Chr4	Cufflinks	transcript	4545730	4546360	1	-	.	gene_id "AT4G07744"; transcript_id "AT4G07744.1"; FPKM "0.0000000000"; frac "0.000000"; conf_lo "0.000000"; conf_hi "0.000000"; cov "0.000000"; full_read_support "no";
Chr4	Cufflinks	exon	4545730	4546360	1	-	.	gene_id "AT4G07744"; transcript_id "AT4G07744.1"; exon_number "1"; FPKM "0.0000000000"; frac "0.000000"; conf_lo "0.000000"; conf_hi "0.000000"; cov "0.000000";
Chr4	Cufflinks	transcript	4547598	4547828	1	-	.	gene_id "AT4G07747"; transcript_id "AT4G07747.1"; FPKM "0.0000000000"; frac "0.000000"; conf_lo "0.000000"; conf_hi "0.000000"; cov "0.000000"; full_read_support "no";
Chr4	Cufflinks	exon	4547598	4547828	1	-	.	gene_id "AT4G07747"; transcript_id "AT4G07747.1"; exon_number "1"; FPKM "0.0000000000"; frac "0.000000"; conf_lo "0.000000"; conf_hi "0.000000"; cov "0.000000";
Chr4	Cufflinks	transcript	4552267	4554269	1	+	.	gene_id "AT4G07750"; transcript_id "AT4G07750.1"; FPKM "0.0000000000"; frac "0.000000"; conf_lo "0.000000"; conf_hi "0.000000"; cov "0.000000"; full_read_support "no";
Chr4	Cufflinks	exon	4552267	4554269	1	+	.	gene_id "AT4G07750"; transcript_id "AT4G07750.1"; exon_number "1"; FPKM "0.0000000000"; frac "0.000000"; conf_lo "0.000000"; conf_hi "0.000000"; cov "0.000000";
Chr4	Cufflinks	transcript	4560551	4565947	1	-	.	gene_id "AT4G07755"; transcript_id "AT4G07755.1"; FPKM "0.0000000000"; frac "0.000000"; conf_lo "0.000000"; conf_hi "0.000000"; cov "0.000000"; full_read_support "no";
Chr4	Cufflinks	exon	4560551	4565947	1	-	.	gene_id "AT4G07755"; transcript_id "AT4G07755.1"; exon_number "1"; FPKM "0.0000000000"; frac "0.000000"; conf_lo "0.000000"; conf_hi "0.000000"; cov "0.000000";
Chr4	Cufflinks	transcript	4567163	4571912	1	+	.	gene_id "AT4G07760"; transcript_id "AT4G07760.1"; FPKM "0.0000000000"; frac "0.000000"; conf_lo "0.000000"; conf_hi "0.000000"; cov "0.000000"; full_read_support "no";
Chr4	Cufflinks	exon	4567163	4571912	1	+	.	gene_id "AT4G07760"; transcript_id "AT4G07760.1"; exon_number "1"; FPKM "0.0000000000"; frac "0.000000"; conf_lo "0.000000"; conf_hi "0.000000"; cov "0.000000";
Chr4	Cufflinks	transcript	4592806	4594743	1	+	.	gene_id "AT4G07770"; transcript_id "AT4G07770.1"; FPKM "0.0000000000"; frac "0.000000"; conf_lo "0.000000"; conf_hi "0.000000"; cov "0.000000"; full_read_support "no";
Chr4	Cufflinks	exon	4592806	4594743	1	+	.	gene_id "AT4G07770"; transcript_id "AT4G07770.1"; exon_number "1"; FPKM "0.0000000000"; frac "0.000000"; conf_lo "0.000000"; conf_hi "0.000000"; cov "0.000000";
Chr4	Cufflinks	transcript	4599522	4601757	1	+	.	gene_id "AT4G07780"; transcript_id "AT4G07780.1"; FPKM "0.0000000000"; frac "0.000000"; conf_lo "0.000000"; conf_hi "0.000000"; cov "0.000000"; full_read_support "no";
Chr4	Cufflinks	exon	4599522	4601757	1	+	.	gene_id "AT4G07780"; transcript_id "AT4G07780.1"; exon_number "1"; FPKM "0.0000000000"; frac "0.000000"; conf_lo "0.000000"; conf_hi "0.000000"; cov "0.000000";
Chr4	Cufflinks	transcript	4604907	4605014	1	-	.	gene_id "AT4G07786"; transcript_id "AT4G07786.1"; FPKM "0.0000000000"; frac "0.000000"; conf_lo "0.000000"; conf_hi "0.000000"; cov "0.000000"; full_read_support "no";
Chr4	Cufflinks	exon	4604907	4605014	1	-	.	gene_id "AT4G07786"; transcript_id "AT4G07786.1"; exon_number "1"; FPKM "0.0000000000"; frac "0.000000"; conf_lo "0.000000"; conf_hi "0.000000"; cov "0.000000";
Chr4	Cufflinks	transcript	4606968	4609226	1	+	.	gene_id "AT4G07790"; transcript_id "AT4G07790.1"; FPKM "0.0000000000"; frac "0.000000"; conf_lo "0.000000"; conf_hi "0.000000"; cov "0.000000"; full_read_support "no";
Chr4	Cufflinks	exon	4606968	4609226	1	+	.	gene_id "AT4G07790"; transcript_id "AT4G07790.1"; exon_number "1"; FPKM "0.0000000000"; frac "0.000000"; conf_lo "0.000000"; conf_hi "0.000000"; cov "0.000000";
Chr4	Cufflinks	transcript	4611541	4612782	1	+	.	gene_id "AT4G07795"; transcript_id "AT4G07795.1"; FPKM "0.0000000000"; frac "0.000000"; conf_lo "0.000000"; conf_hi "0.000000"; cov "0.000000"; full_read_support "no";
Chr4	Cufflinks	exon	4611541	4612782	1	+	.	gene_id "AT4G07795"; transcript_id "AT4G07795.1"; exon_number "1"; FPKM "0.0000000000"; frac "0.000000"; conf_lo "0.000000"; conf_hi "0.000000"; cov "0.000000";
Chr4	Cufflinks	transcript	4615180	4617131	1	+	.	gene_id "AT4G07800"; transcript_id "AT4G07800.1"; FPKM "0.0000000000"; frac "0.000000"; conf_lo "0.000000"; conf_hi "0.000000"; cov "0.000000"; full_read_support "no";
Chr4	Cufflinks	exon	4615180	4615191	1	+	.	gene_id "AT4G07800"; transcript_id "AT4G07800.1"; exon_number "1"; FPKM "0.0000000000"; frac "0.000000"; conf_lo "0.000000"; conf_hi "0.000000"; cov "0.000000";
Chr4	Cufflinks	exon	4615321	4615452	1	+	.	gene_id "AT4G07800"; transcript_id "AT4G07800.1"; exon_number "2"; FPKM "0.0000000000"; frac "0.000000"; conf_lo "0.000000"; conf_hi "0.000000"; cov "0.000000";
Chr4	Cufflinks	exon	4615525	4615615	1	+	.	gene_id "AT4G07800"; transcript_id "AT4G07800.1"; exon_number "3"; FPKM "0.0000000000"; frac "0.000000"; conf_lo "0.000000"; conf_hi "0.000000"; cov "0.000000";
Chr4	Cufflinks	exon	4615700	4615800	1	+	.	gene_id "AT4G07800"; transcript_id "AT4G07800.1"; exon_number "4"; FPKM "0.0000000000"; frac "0.000000"; conf_lo "0.000000"; conf_hi "0.000000"; cov "0.000000";
Chr4	Cufflinks	exon	4615899	4615956	1	+	.	gene_id "AT4G07800"; transcript_id "AT4G07800.1"; exon_number "5"; FPKM "0.0000000000"; frac "0.000000"; conf_lo "0.000000"; conf_hi "0.000000"; cov "0.000000";
Chr4	Cufflinks	exon	4616061	4616148	1	+	.	gene_id "AT4G07800"; transcript_id "AT4G07800.1"; exon_number "6"; FPKM "0.0000000000"; frac "0.000000"; conf_lo "0.000000"; conf_hi "0.000000"; cov "0.000000";
Chr4	Cufflinks	exon	4616181	4616642	1	+	.	gene_id "AT4G07800"; transcript_id "AT4G07800.1"; exon_number "7"; FPKM "0.0000000000"; frac "0.000000"; conf_lo "0.000000"; conf_hi "0.000000"; cov "0.000000";
Chr4	Cufflinks	exon	4616729	4617131	1	+	.	gene_id "AT4G07800"; transcript_id "AT4G07800.1"; exon_number "8"; FPKM "0.0000000000"; frac "0.000000"; conf_lo "0.000000"; conf_hi "0.000000"; cov "0.000000";
Chr4	Cufflinks	transcript	4618958	4619983	1	+	.	gene_id "AT4G07803"; transcript_id "AT4G07803.1"; FPKM "0.0000000000"; frac "0.000000"; conf_lo "0.000000"; conf_hi "0.000000"; cov "0.000000"; full_read_support "no";
Chr4	Cufflinks	exon	4618958	4619983	1	+	.	gene_id "AT4G07803"; transcript_id "AT4G07803.1"; exon_number "1"; FPKM "0.0000000000"; frac "0.000000"; conf_lo "0.000000"; conf_hi "0.000000"; cov "0.000000";
Chr4	Cufflinks	transcript	4623668	4627657	1	-	.	gene_id "AT4G07806"; transcript_id "AT4G07806.1"; FPKM "0.0000000000"; frac "0.000000"; conf_lo "0.000000"; conf_hi "0.000000"; cov "0.000000"; full_read_support "no";
Chr4	Cufflinks	exon	4623668	4627657	1	-	.	gene_id "AT4G07806"; transcript_id "AT4G07806.1"; exon_number "1"; FPKM "0.0000000000"; frac "0.000000"; conf_lo "0.000000"; conf_hi "0.000000"; cov "0.000000";
Chr4	Cufflinks	transcript	4627672	4633769	1	+	.	gene_id "AT4G07810"; transcript_id "AT4G07810.1"; FPKM "0.0000000000"; frac "0.000000"; conf_lo "0.000000"; conf_hi "0.000000"; cov "0.000000"; full_read_support "no";
Chr4	Cufflinks	exon	4627672	4633769	1	+	.	gene_id "AT4G07810"; transcript_id "AT4G07810.1"; exon_number "1"; FPKM "0.0000000000"; frac "0.000000"; conf_lo "0.000000"; conf_hi "0.000000"; cov "0.000000";
Chr4	Cufflinks	transcript	4634683	4635274	1	-	.	gene_id "AT4G07812"; transcript_id "AT4G07812.1"; FPKM "0.0000000000"; frac "0.000000"; conf_lo "0.000000"; conf_hi "0.000000"; cov "0.000000"; full_read_support "no";
Chr4	Cufflinks	exon	4634683	4635189	1	-	.	gene_id "AT4G07812"; transcript_id "AT4G07812.1"; exon_number "1"; FPKM "0.0000000000"; frac "0.000000"; conf_lo "0.000000"; conf_hi "0.000000"; cov "0.000000";
Chr4	Cufflinks	exon	4635254	4635274	1	-	.	gene_id "AT4G07812"; transcript_id "AT4G07812.1"; exon_number "2"; FPKM "0.0000000000"; frac "0.000000"; conf_lo "0.000000"; conf_hi "0.000000"; cov "0.000000";
Chr4	Cufflinks	transcript	4679082	4682792	1	-	.	gene_id "AT4G07856"; transcript_id "AT4G07856.1"; FPKM "0.0000000000"; frac "0.000000"; conf_lo "0.000000"; conf_hi "0.000000"; cov "0.000000"; full_read_support "no";
Chr4	Cufflinks	exon	4679082	4682792	1	-	.	gene_id "AT4G07856"; transcript_id "AT4G07856.1"; exon_number "1"; FPKM "0.0000000000"; frac "0.000000"; conf_lo "0.000000"; conf_hi "0.000000"; cov "0.000000";
Chr4	Cufflinks	transcript	4688082	4688791	1	-	.	gene_id "AT4G07862"; transcript_id "AT4G07862.1"; FPKM "0.0000000000"; frac "0.000000"; conf_lo "0.000000"; conf_hi "0.000000"; cov "0.000000"; full_read_support "no";
Chr4	Cufflinks	exon	4688082	4688791	1	-	.	gene_id "AT4G07862"; transcript_id "AT4G07862.1"; exon_number "1"; FPKM "0.0000000000"; frac "0.000000"; conf_lo "0.000000"; conf_hi "0.000000"; cov "0.000000";
Chr4	Cufflinks	transcript	4691762	4692653	1	+	.	gene_id "AT4G07868"; transcript_id "AT4G07868.1"; FPKM "0.0000000000"; frac "0.000000"; conf_lo "0.000000"; conf_hi "0.000000"; cov "0.000000"; full_read_support "no";
Chr4	Cufflinks	exon	4691762	4692653	1	+	.	gene_id "AT4G07868"; transcript_id "AT4G07868.1"; exon_number "1"; FPKM "0.0000000000"; frac "0.000000"; conf_lo "0.000000"; conf_hi "0.000000"; cov "0.000000";
Chr4	Cufflinks	transcript	4693228	4693592	1	+	.	gene_id "AT4G07869"; transcript_id "AT4G07869.1"; FPKM "0.0000000000"; frac "0.000000"; conf_lo "0.000000"; conf_hi "0.000000"; cov "0.000000"; full_read_support "no";
Chr4	Cufflinks	exon	4693228	4693308	1	+	.	gene_id "AT4G07869"; transcript_id "AT4G07869.1"; exon_number "1"; FPKM "0.0000000000"; frac "0.000000"; conf_lo "0.000000"; conf_hi "0.000000"; cov "0.000000";
Chr4	Cufflinks	exon	4693392	4693592	1	+	.	gene_id "AT4G07869"; transcript_id "AT4G07869.1"; exon_number "2"; FPKM "0.0000000000"; frac "0.000000"; conf_lo "0.000000"; conf_hi "0.000000"; cov "0.000000";
Chr4	Cufflinks	transcript	4697429	4699601	1	-	.	gene_id "AT4G07874"; transcript_id "AT4G07874.1"; FPKM "0.0000000000"; frac "0.000000"; conf_lo "0.000000"; conf_hi "0.000000"; cov "0.000000"; full_read_support "no";
Chr4	Cufflinks	exon	4697429	4699601	1	-	.	gene_id "AT4G07874"; transcript_id "AT4G07874.1"; exon_number "1"; FPKM "0.0000000000"; frac "0.000000"; conf_lo "0.000000"; conf_hi "0.000000"; cov "0.000000";
Chr4	Cufflinks	transcript	4704733	4705830	1	-	.	gene_id "AT4G07890"; transcript_id "AT4G07890.1"; FPKM "0.0000000000"; frac "0.000000"; conf_lo "0.000000"; conf_hi "0.000000"; cov "0.000000"; full_read_support "no";
Chr4	Cufflinks	exon	4704733	4705830	1	-	.	gene_id "AT4G07890"; transcript_id "AT4G07890.1"; exon_number "1"; FPKM "0.0000000000"; frac "0.000000"; conf_lo "0.000000"; conf_hi "0.000000"; cov "0.000000";
Chr4	Cufflinks	transcript	4705914	4707698	1	+	.	gene_id "AT4G07893"; transcript_id "AT4G07893.1"; FPKM "0.0000000000"; frac "0.000000"; conf_lo "0.000000"; conf_hi "0.000000"; cov "0.000000"; full_read_support "no";
Chr4	Cufflinks	exon	4705914	4707698	1	+	.	gene_id "AT4G07893"; transcript_id "AT4G07893.1"; exon_number "1"; FPKM "0.0000000000"; frac "0.000000"; conf_lo "0.000000"; conf_hi "0.000000"; cov "0.000000";
Chr4	Cufflinks	transcript	4709082	4710125	1	+	.	gene_id "AT4G07896"; transcript_id "AT4G07896.1"; FPKM "0.0000000000"; frac "0.000000"; conf_lo "0.000000"; conf_hi "0.000000"; cov "0.000000"; full_read_support "no";
Chr4	Cufflinks	exon	4709082	4710125	1	+	.	gene_id "AT4G07896"; transcript_id "AT4G07896.1"; exon_number "1"; FPKM "0.0000000000"; frac "0.000000"; conf_lo "0.000000"; conf_hi "0.000000"; cov "0.000000";
Chr4	Cufflinks	transcript	4715846	4719661	1	-	.	gene_id "AT4G07915"; transcript_id "AT4G07915.1"; FPKM "0.0000000000"; frac "0.000000"; conf_lo "0.000000"; conf_hi "0.000000"; cov "0.000000"; full_read_support "no";
Chr4	Cufflinks	exon	4715846	4719661	1	-	.	gene_id "AT4G07915"; transcript_id "AT4G07915.1"; exon_number "1"; FPKM "0.0000000000"; frac "0.000000"; conf_lo "0.000000"; conf_hi "0.000000"; cov "0.000000";
Chr4	Cufflinks	transcript	4720838	4721570	1	+	.	gene_id "AT4G07917"; transcript_id "AT4G07917.1"; FPKM "0.0000000000"; frac "0.000000"; conf_lo "0.000000"; conf_hi "0.000000"; cov "0.000000"; full_read_support "no";
Chr4	Cufflinks	exon	4720838	4721570	1	+	.	gene_id "AT4G07917"; transcript_id "AT4G07917.1"; exon_number "1"; FPKM "0.0000000000"; frac "0.000000"; conf_lo "0.000000"; conf_hi "0.000000"; cov "0.000000";
Chr4	Cufflinks	transcript	4723771	4726478	1	+	.	gene_id "AT4G07920"; transcript_id "AT4G07920.1"; FPKM "0.0000000000"; frac "0.000000"; conf_lo "0.000000"; conf_hi "0.000000"; cov "0.000000"; full_read_support "no";
Chr4	Cufflinks	exon	4723771	4726478	1	+	.	gene_id "AT4G07920"; transcript_id "AT4G07920.1"; exon_number "1"; FPKM "0.0000000000"; frac "0.000000"; conf_lo "0.000000"; conf_hi "0.000000"; cov "0.000000";
Chr4	Cufflinks	transcript	4727518	4729752	1	-	.	gene_id "AT4G07931"; transcript_id "AT4G07931.1"; FPKM "0.0000000000"; frac "0.000000"; conf_lo "0.000000"; conf_hi "0.000000"; cov "0.000000"; full_read_support "no";
Chr4	Cufflinks	exon	4727518	4729752	1	-	.	gene_id "AT4G07931"; transcript_id "AT4G07931.1"; exon_number "1"; FPKM "0.0000000000"; frac "0.000000"; conf_lo "0.000000"; conf_hi "0.000000"; cov "0.000000";
Chr4	Cufflinks	transcript	4732198	4733424	1	+	.	gene_id "AT4G07932"; transcript_id "AT4G07932.1"; FPKM "0.0000000000"; frac "0.000000"; conf_lo "0.000000"; conf_hi "0.000000"; cov "0.000000"; full_read_support "no";
Chr4	Cufflinks	exon	4732198	4732285	1	+	.	gene_id "AT4G07932"; transcript_id "AT4G07932.1"; exon_number "1"; FPKM "0.0000000000"; frac "0.000000"; conf_lo "0.000000"; conf_hi "0.000000"; cov "0.000000";
Chr4	Cufflinks	exon	4732615	4732692	1	+	.	gene_id "AT4G07932"; transcript_id "AT4G07932.1"; exon_number "2"; FPKM "0.0000000000"; frac "0.000000"; conf_lo "0.000000"; conf_hi "0.000000"; cov "0.000000";
Chr4	Cufflinks	exon	4732927	4733129	1	+	.	gene_id "AT4G07932"; transcript_id "AT4G07932.1"; exon_number "3"; FPKM "0.0000000000"; frac "0.000000"; conf_lo "0.000000"; conf_hi "0.000000"; cov "0.000000";
Chr4	Cufflinks	exon	4733206	4733424	1	+	.	gene_id "AT4G07932"; transcript_id "AT4G07932.1"; exon_number "4"; FPKM "0.0000000000"; frac "0.000000"; conf_lo "0.000000"; conf_hi "0.000000"; cov "0.000000";
Chr4	Cufflinks	transcript	4734322	4735737	1	-	.	gene_id "AT4G07933"; transcript_id "AT4G07933.1"; FPKM "0.0000000000"; frac "0.000000"; conf_lo "0.000000"; conf_hi "0.000000"; cov "0.000000"; full_read_support "no";
Chr4	Cufflinks	exon	4734322	4735737	1	-	.	gene_id "AT4G07933"; transcript_id "AT4G07933.1"; exon_number "1"; FPKM "0.0000000000"; frac "0.000000"; conf_lo "0.000000"; conf_hi "0.000000"; cov "0.000000";
Chr4	Cufflinks	transcript	4738113	4741163	1	-	.	gene_id "AT4G07934"; transcript_id "AT4G07934.1"; FPKM "0.0000000000"; frac "0.000000"; conf_lo "0.000000"; conf_hi "0.000000"; cov "0.000000"; full_read_support "no";
Chr4	Cufflinks	exon	4738113	4741163	1	-	.	gene_id "AT4G07934"; transcript_id "AT4G07934.1"; exon_number "1"; FPKM "0.0000000000"; frac "0.000000"; conf_lo "0.000000"; conf_hi "0.000000"; cov "0.000000";
Chr4	Cufflinks	transcript	4742556	4748277	1	-	.	gene_id "AT4G07935"; transcript_id "AT4G07935.1"; FPKM "0.0000000000"; frac "0.000000"; conf_lo "0.000000"; conf_hi "0.000000"; cov "0.000000"; full_read_support "no";
Chr4	Cufflinks	exon	4742556	4748277	1	-	.	gene_id "AT4G07935"; transcript_id "AT4G07935.1"; exon_number "1"; FPKM "0.0000000000"; frac "0.000000"; conf_lo "0.000000"; conf_hi "0.000000"; cov "0.000000";
Chr4	Cufflinks	transcript	4751001	4751340	1	+	.	gene_id "AT4G07946"; transcript_id "AT4G07946.1"; FPKM "0.0000000000"; frac "0.000000"; conf_lo "0.000000"; conf_hi "0.000000"; cov "0.000000"; full_read_support "no";
Chr4	Cufflinks	exon	4751001	4751340	1	+	.	gene_id "AT4G07946"; transcript_id "AT4G07946.1"; exon_number "1"; FPKM "0.0000000000"; frac "0.000000"; conf_lo "0.000000"; conf_hi "0.000000"; cov "0.000000";
Chr4	Cufflinks	transcript	4752023	4756955	1	+	.	gene_id "AT4G07947"; transcript_id "AT4G07947.1"; FPKM "0.0000000000"; frac "0.000000"; conf_lo "0.000000"; conf_hi "0.000000"; cov "0.000000"; full_read_support "no";
Chr4	Cufflinks	exon	4752023	4756955	1	+	.	gene_id "AT4G07947"; transcript_id "AT4G07947.1"; exon_number "1"; FPKM "0.0000000000"; frac "0.000000"; conf_lo "0.000000"; conf_hi "0.000000"; cov "0.000000";
Chr4	Cufflinks	transcript	4757119	4757899	1	+	.	gene_id "AT4G07936"; transcript_id "AT4G07936.1"; FPKM "0.0000000000"; frac "0.000000"; conf_lo "0.000000"; conf_hi "0.000000"; cov "0.000000"; full_read_support "no";
Chr4	Cufflinks	exon	4757119	4757899	1	+	.	gene_id "AT4G07936"; transcript_id "AT4G07936.1"; exon_number "1"; FPKM "0.0000000000"; frac "0.000000"; conf_lo "0.000000"; conf_hi "0.000000"; cov "0.000000";
Chr4	Cufflinks	transcript	4759073	4761628	1	+	.	gene_id "AT4G07937"; transcript_id "AT4G07937.1"; FPKM "0.0000000000"; frac "0.000000"; conf_lo "0.000000"; conf_hi "0.000000"; cov "0.000000"; full_read_support "no";
Chr4	Cufflinks	exon	4759073	4761628	1	+	.	gene_id "AT4G07937"; transcript_id "AT4G07937.1"; exon_number "1"; FPKM "0.0000000000"; frac "0.000000"; conf_lo "0.000000"; conf_hi "0.000000"; cov "0.000000";
Chr4	Cufflinks	transcript	4783594	4784235	1	+	.	gene_id "AT4G07943"; transcript_id "AT4G07943.1"; FPKM "0.0000000000"; frac "0.000000"; conf_lo "0.000000"; conf_hi "0.000000"; cov "0.000000"; full_read_support "no";
Chr4	Cufflinks	exon	4783594	4784235	1	+	.	gene_id "AT4G07943"; transcript_id "AT4G07943.1"; exon_number "1"; FPKM "0.0000000000"; frac "0.000000"; conf_lo "0.000000"; conf_hi "0.000000"; cov "0.000000";
Chr4	Cufflinks	transcript	4785038	4785708	1	+	.	gene_id "AT4G07944"; transcript_id "AT4G07944.1"; FPKM "0.0000000000"; frac "0.000000"; conf_lo "0.000000"; conf_hi "0.000000"; cov "0.000000"; full_read_support "no";
Chr4	Cufflinks	exon	4785038	4785520	1	+	.	gene_id "AT4G07944"; transcript_id "AT4G07944.1"; exon_number "1"; FPKM "0.0000000000"; frac "0.000000"; conf_lo "0.000000"; conf_hi "0.000000"; cov "0.000000";
Chr4	Cufflinks	exon	4785610	4785708	1	+	.	gene_id "AT4G07944"; transcript_id "AT4G07944.1"; exon_number "2"; FPKM "0.0000000000"; frac "0.000000"; conf_lo "0.000000"; conf_hi "0.000000"; cov "0.000000";
Chr4	Cufflinks	transcript	4636764	4637450	1000	-	.	gene_id "AT4G07820"; transcript_id "AT4G07820.1"; FPKM "12.8897717857"; frac "1.000000"; conf_lo "10.304486"; conf_hi "15.475058"; cov "67.170446"; full_read_support "yes";
Chr4	Cufflinks	exon	4636764	4637450	1000	-	.	gene_id "AT4G07820"; transcript_id "AT4G07820.1"; exon_number "1"; FPKM "12.8897717857"; frac "1.000000"; conf_lo "10.304486"; conf_hi "15.475058"; cov "67.170446";
Chr4	Cufflinks	transcript	4788454	4790019	1	+	.	gene_id "AT4G07945"; transcript_id "AT4G07945.1"; FPKM "0.0000000000"; frac "0.000000"; conf_lo "0.000000"; conf_hi "0.000000"; cov "0.000000"; full_read_support "no";
Chr4	Cufflinks	exon	4788454	4790019	1	+	.	gene_id "AT4G07945"; transcript_id "AT4G07945.1"; exon_number "1"; FPKM "0.0000000000"; frac "0.000000"; conf_lo "0.000000"; conf_hi "0.000000"; cov "0.000000";
Chr4	Cufflinks	transcript	2867197	2876145	1	-	.	gene_id "AT4G05585"; transcript_id "AT4G05585.1"; FPKM "0.0000000000"; frac "0.000000"; conf_lo "0.000000"; conf_hi "0.000000"; cov "0.000000"; full_read_support "no";
Chr4	Cufflinks	exon	2867197	2876145	1	-	.	gene_id "AT4G05585"; transcript_id "AT4G05585.1"; exon_number "1"; FPKM "0.0000000000"; frac "0.000000"; conf_lo "0.000000"; conf_hi "0.000000"; cov "0.000000";
Chr4	Cufflinks	transcript	4792673	4794109	1	+	.	gene_id "AT4G07940"; transcript_id "AT4G07940.1"; FPKM "0.0000000000"; frac "0.000000"; conf_lo "0.000000"; conf_hi "0.000000"; cov "0.000000"; full_read_support "no";
Chr4	Cufflinks	exon	4792673	4792705	1	+	.	gene_id "AT4G07940"; transcript_id "AT4G07940.1"; exon_number "1"; FPKM "0.0000000000"; frac "0.000000"; conf_lo "0.000000"; conf_hi "0.000000"; cov "0.000000";
Chr4	Cufflinks	exon	4792801	4792844	1	+	.	gene_id "AT4G07940"; transcript_id "AT4G07940.1"; exon_number "2"; FPKM "0.0000000000"; frac "0.000000"; conf_lo "0.000000"; conf_hi "0.000000"; cov "0.000000";
Chr4	Cufflinks	exon	4793452	4793551	1	+	.	gene_id "AT4G07940"; transcript_id "AT4G07940.1"; exon_number "3"; FPKM "0.0000000000"; frac "0.000000"; conf_lo "0.000000"; conf_hi "0.000000"; cov "0.000000";
Chr4	Cufflinks	exon	4793706	4793713	1	+	.	gene_id "AT4G07940"; transcript_id "AT4G07940.1"; exon_number "4"; FPKM "0.0000000000"; frac "0.000000"; conf_lo "0.000000"; conf_hi "0.000000"; cov "0.000000";
Chr4	Cufflinks	exon	4793875	4794109	1	+	.	gene_id "AT4G07940"; transcript_id "AT4G07940.1"; exon_number "5"; FPKM "0.0000000000"; frac "0.000000"; conf_lo "0.000000"; conf_hi "0.000000"; cov "0.000000";
Chr4	Cufflinks	transcript	4808635	4809352	1	+	.	gene_id "AT4G07965"; transcript_id "AT4G07965.1"; FPKM "0.0000000000"; frac "0.000000"; conf_lo "0.000000"; conf_hi "0.000000"; cov "0.000000"; full_read_support "no";
Chr4	Cufflinks	exon	4808635	4808644	1	+	.	gene_id "AT4G07965"; transcript_id "AT4G07965.1"; exon_number "1"; FPKM "0.0000000000"; frac "0.000000"; conf_lo "0.000000"; conf_hi "0.000000"; cov "0.000000";
Chr4	Cufflinks	exon	4808861	4809143	1	+	.	gene_id "AT4G07965"; transcript_id "AT4G07965.1"; exon_number "2"; FPKM "0.0000000000"; frac "0.000000"; conf_lo "0.000000"; conf_hi "0.000000"; cov "0.000000";
Chr4	Cufflinks	exon	4809223	4809352	1	+	.	gene_id "AT4G07965"; transcript_id "AT4G07965.1"; exon_number "3"; FPKM "0.0000000000"; frac "0.000000"; conf_lo "0.000000"; conf_hi "0.000000"; cov "0.000000";
Chr4	Cufflinks	transcript	4309156	4310671	1	+	.	gene_id "CUFF.67"; transcript_id "AT4G07507.1"; FPKM "0.0000000000"; frac "0.000000"; conf_lo "0.000000"; conf_hi "0.088268"; cov "0.000000"; full_read_support "yes";
Chr4	Cufflinks	exon	4309156	4310671	1	+	.	gene_id "CUFF.67"; transcript_id "AT4G07507.1"; exon_number "1"; FPKM "0.0000000000"; frac "0.000000"; conf_lo "0.000000"; conf_hi "0.088268"; cov "0.000000";
Chr4	Cufflinks	transcript	4309156	4311885	608	+	.	gene_id "CUFF.67"; transcript_id "CUFF.67.2"; FPKM "1.4829165062"; frac "0.237418"; conf_lo "0.952897"; conf_hi "2.012936"; cov "7.741133"; full_read_support "yes";
Chr4	Cufflinks	exon	4309156	4310507	608	+	.	gene_id "CUFF.67"; transcript_id "CUFF.67.2"; exon_number "1"; FPKM "1.4829165062"; frac "0.237418"; conf_lo "0.952897"; conf_hi "2.012936"; cov "7.741133";
Chr4	Cufflinks	exon	4310611	4310775	608	+	.	gene_id "CUFF.67"; transcript_id "CUFF.67.2"; exon_number "2"; FPKM "1.4829165062"; frac "0.237418"; conf_lo "0.952897"; conf_hi "2.012936"; cov "7.741133";
Chr4	Cufflinks	exon	4310946	4311398	608	+	.	gene_id "CUFF.67"; transcript_id "CUFF.67.2"; exon_number "3"; FPKM "1.4829165062"; frac "0.237418"; conf_lo "0.952897"; conf_hi "2.012936"; cov "7.741133";
Chr4	Cufflinks	exon	4311646	4311885	608	+	.	gene_id "CUFF.67"; transcript_id "CUFF.67.2"; exon_number "4"; FPKM "1.4829165062"; frac "0.237418"; conf_lo "0.952897"; conf_hi "2.012936"; cov "7.741133";
Chr4	Cufflinks	transcript	4309156	4311885	470	+	.	gene_id "CUFF.67"; transcript_id "CUFF.67.3"; FPKM "1.1465870356"; frac "0.171611"; conf_lo "0.653955"; conf_hi "1.639219"; cov "5.985423"; full_read_support "yes";
Chr4	Cufflinks	exon	4309156	4310507	470	+	.	gene_id "CUFF.67"; transcript_id "CUFF.67.3"; exon_number "1"; FPKM "1.1465870356"; frac "0.171611"; conf_lo "0.653955"; conf_hi "1.639219"; cov "5.985423";
Chr4	Cufflinks	exon	4310648	4310775	470	+	.	gene_id "CUFF.67"; transcript_id "CUFF.67.3"; exon_number "2"; FPKM "1.1465870356"; frac "0.171611"; conf_lo "0.653955"; conf_hi "1.639219"; cov "5.985423";
Chr4	Cufflinks	exon	4310946	4311170	470	+	.	gene_id "CUFF.67"; transcript_id "CUFF.67.3"; exon_number "3"; FPKM "1.1465870356"; frac "0.171611"; conf_lo "0.653955"; conf_hi "1.639219"; cov "5.985423";
Chr4	Cufflinks	exon	4311263	4311397	470	+	.	gene_id "CUFF.67"; transcript_id "CUFF.67.3"; exon_number "4"; FPKM "1.1465870356"; frac "0.171611"; conf_lo "0.653955"; conf_hi "1.639219"; cov "5.985423";
Chr4	Cufflinks	exon	4311646	4311885	470	+	.	gene_id "CUFF.67"; transcript_id "CUFF.67.3"; exon_number "5"; FPKM "1.1465870356"; frac "0.171611"; conf_lo "0.653955"; conf_hi "1.639219"; cov "5.985423";
Chr4	Cufflinks	transcript	4309156	4311885	1000	+	.	gene_id "CUFF.67"; transcript_id "CUFF.67.4"; FPKM "2.4379688157"; frac "0.394628"; conf_lo "1.754700"; conf_hi "3.121238"; cov "12.726706"; full_read_support "yes";
Chr4	Cufflinks	exon	4309156	4310775	1000	+	.	gene_id "CUFF.67"; transcript_id "CUFF.67.4"; exon_number "1"; FPKM "2.4379688157"; frac "0.394628"; conf_lo "1.754700"; conf_hi "3.121238"; cov "12.726706";
Chr4	Cufflinks	exon	4310946	4311170	1000	+	.	gene_id "CUFF.67"; transcript_id "CUFF.67.4"; exon_number "2"; FPKM "2.4379688157"; frac "0.394628"; conf_lo "1.754700"; conf_hi "3.121238"; cov "12.726706";
Chr4	Cufflinks	exon	4311251	4311397	1000	+	.	gene_id "CUFF.67"; transcript_id "CUFF.67.4"; exon_number "3"; FPKM "2.4379688157"; frac "0.394628"; conf_lo "1.754700"; conf_hi "3.121238"; cov "12.726706";
Chr4	Cufflinks	exon	4311646	4311885	1000	+	.	gene_id "CUFF.67"; transcript_id "CUFF.67.4"; exon_number "4"; FPKM "2.4379688157"; frac "0.394628"; conf_lo "1.754700"; conf_hi "3.121238"; cov "12.726706";
Chr4	Cufflinks	transcript	4309156	4311885	478	+	.	gene_id "CUFF.67"; transcript_id "CUFF.67.5"; FPKM "1.1667160343"; frac "0.196343"; conf_lo "0.698785"; conf_hi "1.634647"; cov "6.090501"; full_read_support "yes";
Chr4	Cufflinks	exon	4309156	4310775	478	+	.	gene_id "CUFF.67"; transcript_id "CUFF.67.5"; exon_number "1"; FPKM "1.1667160343"; frac "0.196343"; conf_lo "0.698785"; conf_hi "1.634647"; cov "6.090501";
Chr4	Cufflinks	exon	4310946	4311397	478	+	.	gene_id "CUFF.67"; transcript_id "CUFF.67.5"; exon_number "2"; FPKM "1.1667160343"; frac "0.196343"; conf_lo "0.698785"; conf_hi "1.634647"; cov "6.090501";
Chr4	Cufflinks	exon	4311646	4311885	478	+	.	gene_id "CUFF.67"; transcript_id "CUFF.67.5"; exon_number "3"; FPKM "1.1667160343"; frac "0.196343"; conf_lo "0.698785"; conf_hi "1.634647"; cov "6.090501";
Chr4	Cufflinks	transcript	4810301	4815076	1	+	.	gene_id "AT4G07967"; transcript_id "AT4G07967.1"; FPKM "0.0000000000"; frac "0.000000"; conf_lo "0.000000"; conf_hi "0.000000"; cov "0.000000"; full_read_support "no";
Chr4	Cufflinks	exon	4810301	4815076	1	+	.	gene_id "AT4G07967"; transcript_id "AT4G07967.1"; exon_number "1"; FPKM "0.0000000000"; frac "0.000000"; conf_lo "0.000000"; conf_hi "0.000000"; cov "0.000000";
Chr4	Cufflinks	transcript	4816535	4819768	1	+	.	gene_id "AT4G07970"; transcript_id "AT4G07970.1"; FPKM "0.0000000000"; frac "0.000000"; conf_lo "0.000000"; conf_hi "0.000000"; cov "0.000000"; full_read_support "no";
Chr4	Cufflinks	exon	4816535	4819768	1	+	.	gene_id "AT4G07970"; transcript_id "AT4G07970.1"; exon_number "1"; FPKM "0.0000000000"; frac "0.000000"; conf_lo "0.000000"; conf_hi "0.000000"; cov "0.000000";
Chr4	Cufflinks	transcript	4831118	4833406	1	+	.	gene_id "AT4G08000"; transcript_id "AT4G08000.1"; FPKM "0.0000000000"; frac "0.000000"; conf_lo "0.000000"; conf_hi "0.000000"; cov "0.000000"; full_read_support "no";
Chr4	Cufflinks	exon	4831118	4833406	1	+	.	gene_id "AT4G08000"; transcript_id "AT4G08000.1"; exon_number "1"; FPKM "0.0000000000"; frac "0.000000"; conf_lo "0.000000"; conf_hi "0.000000"; cov "0.000000";
Chr4	Cufflinks	transcript	4833729	4834707	1	+	.	gene_id "AT4G08010"; transcript_id "AT4G08010.1"; FPKM "0.0000000000"; frac "0.000000"; conf_lo "0.000000"; conf_hi "0.000000"; cov "0.000000"; full_read_support "no";
Chr4	Cufflinks	exon	4833729	4834707	1	+	.	gene_id "AT4G08010"; transcript_id "AT4G08010.1"; exon_number "1"; FPKM "0.0000000000"; frac "0.000000"; conf_lo "0.000000"; conf_hi "0.000000"; cov "0.000000";
Chr4	Cufflinks	transcript	4835509	4835941	1	+	.	gene_id "AT4G08013"; transcript_id "AT4G08013.1"; FPKM "0.0000000000"; frac "0.000000"; conf_lo "0.000000"; conf_hi "0.000000"; cov "0.000000"; full_read_support "no";
Chr4	Cufflinks	exon	4835509	4835649	1	+	.	gene_id "AT4G08013"; transcript_id "AT4G08013.1"; exon_number "1"; FPKM "0.0000000000"; frac "0.000000"; conf_lo "0.000000"; conf_hi "0.000000"; cov "0.000000";
Chr4	Cufflinks	exon	4835741	4835941	1	+	.	gene_id "AT4G08013"; transcript_id "AT4G08013.1"; exon_number "2"; FPKM "0.0000000000"; frac "0.000000"; conf_lo "0.000000"; conf_hi "0.000000"; cov "0.000000";
Chr4	Cufflinks	transcript	4837021	4838089	1	+	.	gene_id "AT4G08016"; transcript_id "AT4G08016.1"; FPKM "0.0000000000"; frac "0.000000"; conf_lo "0.000000"; conf_hi "0.000000"; cov "0.000000"; full_read_support "no";
Chr4	Cufflinks	exon	4837021	4838089	1	+	.	gene_id "AT4G08016"; transcript_id "AT4G08016.1"; exon_number "1"; FPKM "0.0000000000"; frac "0.000000"; conf_lo "0.000000"; conf_hi "0.000000"; cov "0.000000";
Chr4	Cufflinks	transcript	4845129	4845476	1	+	.	gene_id "AT4G08022"; transcript_id "AT4G08022.1"; FPKM "0.0000000000"; frac "0.000000"; conf_lo "0.000000"; conf_hi "0.000000"; cov "0.000000"; full_read_support "no";
Chr4	Cufflinks	exon	4845129	4845476	1	+	.	gene_id "AT4G08022"; transcript_id "AT4G08022.1"; exon_number "1"; FPKM "0.0000000000"; frac "0.000000"; conf_lo "0.000000"; conf_hi "0.000000"; cov "0.000000";
Chr4	Cufflinks	transcript	4802341	4805647	1	-	.	gene_id "CUFF.68"; transcript_id "AT4G07960.1"; FPKM "0.0000000000"; frac "0.000000"; conf_lo "0.000000"; conf_hi "0.047715"; cov "0.000000"; full_read_support "no";
Chr4	Cufflinks	exon	4802341	4803251	1	-	.	gene_id "CUFF.68"; transcript_id "AT4G07960.1"; exon_number "1"; FPKM "0.0000000000"; frac "0.000000"; conf_lo "0.000000"; conf_hi "0.047715"; cov "0.000000";
Chr4	Cufflinks	exon	4803403	4803516	1	-	.	gene_id "CUFF.68"; transcript_id "AT4G07960.1"; exon_number "2"; FPKM "0.0000000000"; frac "0.000000"; conf_lo "0.000000"; conf_hi "0.047715"; cov "0.000000";
Chr4	Cufflinks	exon	4803609	4803899	1	-	.	gene_id "CUFF.68"; transcript_id "AT4G07960.1"; exon_number "3"; FPKM "0.0000000000"; frac "0.000000"; conf_lo "0.000000"; conf_hi "0.047715"; cov "0.000000";
Chr4	Cufflinks	exon	4803966	4804274	1	-	.	gene_id "CUFF.68"; transcript_id "AT4G07960.1"; exon_number "4"; FPKM "0.0000000000"; frac "0.000000"; conf_lo "0.000000"; conf_hi "0.047715"; cov "0.000000";
Chr4	Cufflinks	exon	4804353	4805206	1	-	.	gene_id "CUFF.68"; transcript_id "AT4G07960.1"; exon_number "5"; FPKM "0.0000000000"; frac "0.000000"; conf_lo "0.000000"; conf_hi "0.047715"; cov "0.000000";
Chr4	Cufflinks	exon	4805505	4805647	1	-	.	gene_id "CUFF.68"; transcript_id "AT4G07960.1"; exon_number "6"; FPKM "0.0000000000"; frac "0.000000"; conf_lo "0.000000"; conf_hi "0.047715"; cov "0.000000";
Chr4	Cufflinks	transcript	4802341	4805260	1000	-	.	gene_id "CUFF.68"; transcript_id "CUFF.68.2"; FPKM "0.5033021692"; frac "1.000000"; conf_lo "0.274761"; conf_hi "0.731843"; cov "2.629063"; full_read_support "no";
Chr4	Cufflinks	exon	4802341	4803251	1000	-	.	gene_id "CUFF.68"; transcript_id "CUFF.68.2"; exon_number "1"; FPKM "0.5033021692"; frac "1.000000"; conf_lo "0.274761"; conf_hi "0.731843"; cov "2.629063";
Chr4	Cufflinks	exon	4803403	4803516	1000	-	.	gene_id "CUFF.68"; transcript_id "CUFF.68.2"; exon_number "2"; FPKM "0.5033021692"; frac "1.000000"; conf_lo "0.274761"; conf_hi "0.731843"; cov "2.629063";
Chr4	Cufflinks	exon	4803609	4803899	1000	-	.	gene_id "CUFF.68"; transcript_id "CUFF.68.2"; exon_number "3"; FPKM "0.5033021692"; frac "1.000000"; conf_lo "0.274761"; conf_hi "0.731843"; cov "2.629063";
Chr4	Cufflinks	exon	4803966	4805260	1000	-	.	gene_id "CUFF.68"; transcript_id "CUFF.68.2"; exon_number "4"; FPKM "0.5033021692"; frac "1.000000"; conf_lo "0.274761"; conf_hi "0.731843"; cov "2.629063";
Chr4	Cufflinks	transcript	4798044	4799795	1000	+	.	gene_id "AT4G07950"; transcript_id "AT4G07950.1"; FPKM "9.6765192813"; frac "1.000000"; conf_lo "7.544307"; conf_hi "11.808731"; cov "50.515896"; full_read_support "yes";
Chr4	Cufflinks	exon	4798044	4798151	1000	+	.	gene_id "AT4G07950"; transcript_id "AT4G07950.1"; exon_number "1"; FPKM "9.6765192813"; frac "1.000000"; conf_lo "7.544307"; conf_hi "11.808731"; cov "50.515896";
Chr4	Cufflinks	exon	4798887	4799105	1000	+	.	gene_id "AT4G07950"; transcript_id "AT4G07950.1"; exon_number "2"; FPKM "9.6765192813"; frac "1.000000"; conf_lo "7.544307"; conf_hi "11.808731"; cov "50.515896";
Chr4	Cufflinks	exon	4799386	4799795	1000	+	.	gene_id "AT4G07950"; transcript_id "AT4G07950.1"; exon_number "3"; FPKM "9.6765192813"; frac "1.000000"; conf_lo "7.544307"; conf_hi "11.808731"; cov "50.515896";
Chr4	Cufflinks	transcript	4846798	4847379	1	+	.	gene_id "AT4G08025"; transcript_id "AT4G08025.1"; FPKM "0.0000000000"; frac "0.000000"; conf_lo "0.000000"; conf_hi "0.000000"; cov "0.000000"; full_read_support "no";
Chr4	Cufflinks	exon	4846798	4847379	1	+	.	gene_id "AT4G08025"; transcript_id "AT4G08025.1"; exon_number "1"; FPKM "0.0000000000"; frac "0.000000"; conf_lo "0.000000"; conf_hi "0.000000"; cov "0.000000";
Chr4	Cufflinks	transcript	4851544	4851878	1	+	.	gene_id "AT4G08028"; transcript_id "AT4G08028.1"; FPKM "0.0000000000"; frac "0.000000"; conf_lo "0.000000"; conf_hi "0.000000"; cov "0.000000"; full_read_support "no";
Chr4	Cufflinks	exon	4851544	4851640	1	+	.	gene_id "AT4G08028"; transcript_id "AT4G08028.1"; exon_number "1"; FPKM "0.0000000000"; frac "0.000000"; conf_lo "0.000000"; conf_hi "0.000000"; cov "0.000000";
Chr4	Cufflinks	exon	4851730	4851878	1	+	.	gene_id "AT4G08028"; transcript_id "AT4G08028.1"; exon_number "2"; FPKM "0.0000000000"; frac "0.000000"; conf_lo "0.000000"; conf_hi "0.000000"; cov "0.000000";
Chr4	Cufflinks	transcript	4854180	4857467	1	+	.	gene_id "AT4G08030"; transcript_id "AT4G08030.1"; FPKM "0.0000000000"; frac "0.000000"; conf_lo "0.000000"; conf_hi "0.000000"; cov "0.000000"; full_read_support "no";
Chr4	Cufflinks	exon	4854180	4857467	1	+	.	gene_id "AT4G08030"; transcript_id "AT4G08030.1"; exon_number "1"; FPKM "0.0000000000"; frac "0.000000"; conf_lo "0.000000"; conf_hi "0.000000"; cov "0.000000";
Chr4	Cufflinks	transcript	4863247	4864116	1	+	.	gene_id "AT4G08032"; transcript_id "AT4G08032.1"; FPKM "0.0000000000"; frac "0.000000"; conf_lo "0.000000"; conf_hi "0.000000"; cov "0.000000"; full_read_support "no";
Chr4	Cufflinks	exon	4863247	4864116	1	+	.	gene_id "AT4G08032"; transcript_id "AT4G08032.1"; exon_number "1"; FPKM "0.0000000000"; frac "0.000000"; conf_lo "0.000000"; conf_hi "0.000000"; cov "0.000000";
Chr4	Cufflinks	transcript	4876764	4877894	1	-	.	gene_id "AT4G08033"; transcript_id "AT4G08033.1"; FPKM "0.0000000000"; frac "0.000000"; conf_lo "0.000000"; conf_hi "0.000000"; cov "0.000000"; full_read_support "no";
Chr4	Cufflinks	exon	4876764	4877894	1	-	.	gene_id "AT4G08033"; transcript_id "AT4G08033.1"; exon_number "1"; FPKM "0.0000000000"; frac "0.000000"; conf_lo "0.000000"; conf_hi "0.000000"; cov "0.000000";
Chr4	Cufflinks	transcript	4878902	4879717	1	-	.	gene_id "AT4G08034"; transcript_id "AT4G08034.1"; FPKM "0.0000000000"; frac "0.000000"; conf_lo "0.000000"; conf_hi "0.000000"; cov "0.000000"; full_read_support "no";
Chr4	Cufflinks	exon	4878902	4879717	1	-	.	gene_id "AT4G08034"; transcript_id "AT4G08034.1"; exon_number "1"; FPKM "0.0000000000"; frac "0.000000"; conf_lo "0.000000"; conf_hi "0.000000"; cov "0.000000";
Chr4	Cufflinks	transcript	4879723	4880031	1	+	.	gene_id "AT4G08036"; transcript_id "AT4G08036.1"; FPKM "0.0000000000"; frac "0.000000"; conf_lo "0.000000"; conf_hi "0.000000"; cov "0.000000"; full_read_support "no";
Chr4	Cufflinks	exon	4879723	4880031	1	+	.	gene_id "AT4G08036"; transcript_id "AT4G08036.1"; exon_number "1"; FPKM "0.0000000000"; frac "0.000000"; conf_lo "0.000000"; conf_hi "0.000000"; cov "0.000000";
Chr4	Cufflinks	transcript	4880126	4880860	1	-	.	gene_id "AT4G08038"; transcript_id "AT4G08038.1"; FPKM "0.0000000000"; frac "0.000000"; conf_lo "0.000000"; conf_hi "0.000000"; cov "0.000000"; full_read_support "no";
Chr4	Cufflinks	exon	4880126	4880860	1	-	.	gene_id "AT4G08038"; transcript_id "AT4G08038.1"; exon_number "1"; FPKM "0.0000000000"; frac "0.000000"; conf_lo "0.000000"; conf_hi "0.000000"; cov "0.000000";
Chr4	Cufflinks	transcript	4884848	4886035	1	-	.	gene_id "AT4G08039"; transcript_id "AT4G08039.1"; FPKM "0.0000000000"; frac "0.000000"; conf_lo "0.000000"; conf_hi "0.000000"; cov "0.000000"; full_read_support "no";
Chr4	Cufflinks	exon	4884848	4884994	1	-	.	gene_id "AT4G08039"; transcript_id "AT4G08039.1"; exon_number "1"; FPKM "0.0000000000"; frac "0.000000"; conf_lo "0.000000"; conf_hi "0.000000"; cov "0.000000";
Chr4	Cufflinks	exon	4885973	4886035	1	-	.	gene_id "AT4G08039"; transcript_id "AT4G08039.1"; exon_number "2"; FPKM "0.0000000000"; frac "0.000000"; conf_lo "0.000000"; conf_hi "0.000000"; cov "0.000000";
Chr4	Cufflinks	transcript	4838849	4841107	1	+	.	gene_id "AT4G08020"; transcript_id "AT4G08020.1"; FPKM "0.0000000000"; frac "0.000000"; conf_lo "0.000000"; conf_hi "0.000000"; cov "0.000000"; full_read_support "no";
Chr4	Cufflinks	exon	4838849	4841107	1	+	.	gene_id "AT4G08020"; transcript_id "AT4G08020.1"; exon_number "1"; FPKM "0.0000000000"; frac "0.000000"; conf_lo "0.000000"; conf_hi "0.000000"; cov "0.000000";
Chr4	Cufflinks	transcript	4887013	4888939	1000	+	.	gene_id "CUFF.73"; transcript_id "CUFF.73.1"; FPKM "0.4563201759"; frac "1.000000"; conf_lo "0.182106"; conf_hi "0.730534"; cov "2.383647"; full_read_support "no";
Chr4	Cufflinks	exon	4887013	4887252	1000	+	.	gene_id "CUFF.73"; transcript_id "CUFF.73.1"; exon_number "1"; FPKM "0.4563201759"; frac "1.000000"; conf_lo "0.182106"; conf_hi "0.730534"; cov "2.383647";
Chr4	Cufflinks	exon	4887362	4887897	1000	+	.	gene_id "CUFF.73"; transcript_id "CUFF.73.1"; exon_number "2"; FPKM "0.4563201759"; frac "1.000000"; conf_lo "0.182106"; conf_hi "0.730534"; cov "2.383647";
Chr4	Cufflinks	exon	4887991	4888939	1000	+	.	gene_id "CUFF.73"; transcript_id "CUFF.73.1"; exon_number "3"; FPKM "0.4563201759"; frac "1.000000"; conf_lo "0.182106"; conf_hi "0.730534"; cov "2.383647";
Chr4	Cufflinks	transcript	4887112	4888939	1	+	.	gene_id "CUFF.73"; transcript_id "AT4G08040.1"; FPKM "0.0000000000"; frac "0.000000"; conf_lo "0.000000"; conf_hi "0.098317"; cov "0.000000"; full_read_support "no";
Chr4	Cufflinks	exon	4887112	4887252	1	+	.	gene_id "CUFF.73"; transcript_id "AT4G08040.1"; exon_number "1"; FPKM "0.0000000000"; frac "0.000000"; conf_lo "0.000000"; conf_hi "0.098317"; cov "0.000000";
Chr4	Cufflinks	exon	4887362	4887493	1	+	.	gene_id "CUFF.73"; transcript_id "AT4G08040.1"; exon_number "2"; FPKM "0.0000000000"; frac "0.000000"; conf_lo "0.000000"; conf_hi "0.098317"; cov "0.000000";
Chr4	Cufflinks	exon	4887737	4887897	1	+	.	gene_id "CUFF.73"; transcript_id "AT4G08040.1"; exon_number "3"; FPKM "0.0000000000"; frac "0.000000"; conf_lo "0.000000"; conf_hi "0.098317"; cov "0.000000";
Chr4	Cufflinks	exon	4887991	4888939	1	+	.	gene_id "CUFF.73"; transcript_id "AT4G08040.1"; exon_number "4"; FPKM "0.0000000000"; frac "0.000000"; conf_lo "0.000000"; conf_hi "0.098317"; cov "0.000000";
Chr4	Cufflinks	transcript	4866554	4868343	1000	+	.	gene_id "CUFF.76"; transcript_id "AT4G08035.1"; FPKM "3.3030086041"; frac "0.709927"; conf_lo "2.233331"; conf_hi "4.372686"; cov "17.249787"; full_read_support "yes";
Chr4	Cufflinks	exon	4866554	4867187	1000	+	.	gene_id "CUFF.76"; transcript_id "AT4G08035.1"; exon_number "1"; FPKM "3.3030086041"; frac "0.709927"; conf_lo "2.233331"; conf_hi "4.372686"; cov "17.249787";
Chr4	Cufflinks	exon	4867719	4867800	1000	+	.	gene_id "CUFF.76"; transcript_id "AT4G08035.1"; exon_number "2"; FPKM "3.3030086041"; frac "0.709927"; conf_lo "2.233331"; conf_hi "4.372686"; cov "17.249787";
Chr4	Cufflinks	exon	4868117	4868343	1000	+	.	gene_id "CUFF.76"; transcript_id "AT4G08035.1"; exon_number "3"; FPKM "3.3030086041"; frac "0.709927"; conf_lo "2.233331"; conf_hi "4.372686"; cov "17.249787";
Chr4	Cufflinks	transcript	4866644	4868341	200	+	.	gene_id "CUFF.76"; transcript_id "AT4G08035.2"; FPKM "0.6626470507"; frac "0.290073"; conf_lo "0.307783"; conf_hi "1.017511"; cov "3.460639"; full_read_support "yes";
Chr4	Cufflinks	exon	4866644	4868341	200	+	.	gene_id "CUFF.76"; transcript_id "AT4G08035.2"; exon_number "1"; FPKM "0.6626470507"; frac "0.290073"; conf_lo "0.307783"; conf_hi "1.017511"; cov "3.460639";
Chr4	Cufflinks	transcript	5262299	5262867	1	+	.	gene_id "AT4G08336"; transcript_id "AT4G08336.1"; FPKM "0.0000000000"; frac "0.000000"; conf_lo "0.000000"; conf_hi "0.000000"; cov "0.000000"; full_read_support "no";
Chr4	Cufflinks	exon	5262299	5262472	1	+	.	gene_id "AT4G08336"; transcript_id "AT4G08336.1"; exon_number "1"; FPKM "0.0000000000"; frac "0.000000"; conf_lo "0.000000"; conf_hi "0.000000"; cov "0.000000";
Chr4	Cufflinks	exon	5262568	5262867	1	+	.	gene_id "AT4G08336"; transcript_id "AT4G08336.1"; exon_number "2"; FPKM "0.0000000000"; frac "0.000000"; conf_lo "0.000000"; conf_hi "0.000000"; cov "0.000000";
Chr4	Cufflinks	transcript	5284798	5285580	1	+	.	gene_id "AT4G08347"; transcript_id "AT4G08347.1"; FPKM "0.0000000000"; frac "0.000000"; conf_lo "0.000000"; conf_hi "0.000000"; cov "0.000000"; full_read_support "no";
Chr4	Cufflinks	exon	5284798	5285580	1	+	.	gene_id "AT4G08347"; transcript_id "AT4G08347.1"; exon_number "1"; FPKM "0.0000000000"; frac "0.000000"; conf_lo "0.000000"; conf_hi "0.000000"; cov "0.000000";
Chr4	Cufflinks	transcript	4763260	4768709	1	+	.	gene_id "CUFF.75"; transcript_id "AT4G07938.1"; FPKM "0.0000000000"; frac "0.000000"; conf_lo "0.000000"; conf_hi "0.000000"; cov "0.000000"; full_read_support "no";
Chr4	Cufflinks	exon	4763260	4768709	1	+	.	gene_id "CUFF.75"; transcript_id "AT4G07938.1"; exon_number "1"; FPKM "0.0000000000"; frac "0.000000"; conf_lo "0.000000"; conf_hi "0.000000"; cov "0.000000";
Chr4	Cufflinks	transcript	4768785	4769447	1	+	.	gene_id "CUFF.75"; transcript_id "AT4G07939.1"; FPKM "0.0000000000"; frac "0.000000"; conf_lo "0.000000"; conf_hi "0.000000"; cov "0.000000"; full_read_support "no";
Chr4	Cufflinks	exon	4768785	4769447	1	+	.	gene_id "CUFF.75"; transcript_id "AT4G07939.1"; exon_number "1"; FPKM "0.0000000000"; frac "0.000000"; conf_lo "0.000000"; conf_hi "0.000000"; cov "0.000000";
Chr4	Cufflinks	transcript	4770582	4773320	1	+	.	gene_id "CUFF.77"; transcript_id "AT4G07941.1"; FPKM "0.0000000000"; frac "0.000000"; conf_lo "0.000000"; conf_hi "0.000000"; cov "0.000000"; full_read_support "no";
Chr4	Cufflinks	exon	4770582	4773320	1	+	.	gene_id "CUFF.77"; transcript_id "AT4G07941.1"; exon_number "1"; FPKM "0.0000000000"; frac "0.000000"; conf_lo "0.000000"; conf_hi "0.000000"; cov "0.000000";
Chr4	Cufflinks	transcript	4773564	4776647	1	+	.	gene_id "CUFF.78"; transcript_id "AT4G07942.1"; FPKM "0.0000000000"; frac "0.000000"; conf_lo "0.000000"; conf_hi "0.000000"; cov "0.000000"; full_read_support "no";
Chr4	Cufflinks	exon	4773564	4776647	1	+	.	gene_id "CUFF.78"; transcript_id "AT4G07942.1"; exon_number "1"; FPKM "0.0000000000"; frac "0.000000"; conf_lo "0.000000"; conf_hi "0.000000"; cov "0.000000";
Chr4	Cufflinks	transcript	5295933	5296978	1	+	.	gene_id "AT4G08360"; transcript_id "AT4G08360.1"; FPKM "0.0000000000"; frac "0.000000"; conf_lo "0.000000"; conf_hi "0.000000"; cov "0.000000"; full_read_support "no";
Chr4	Cufflinks	exon	5295933	5296029	1	+	.	gene_id "AT4G08360"; transcript_id "AT4G08360.1"; exon_number "1"; FPKM "0.0000000000"; frac "0.000000"; conf_lo "0.000000"; conf_hi "0.000000"; cov "0.000000";
Chr4	Cufflinks	exon	5296226	5296308	1	+	.	gene_id "AT4G08360"; transcript_id "AT4G08360.1"; exon_number "2"; FPKM "0.0000000000"; frac "0.000000"; conf_lo "0.000000"; conf_hi "0.000000"; cov "0.000000";
Chr4	Cufflinks	exon	5296702	5296978	1	+	.	gene_id "AT4G08360"; transcript_id "AT4G08360.1"; exon_number "3"; FPKM "0.0000000000"; frac "0.000000"; conf_lo "0.000000"; conf_hi "0.000000"; cov "0.000000";
Chr4	Cufflinks	transcript	5301962	5303314	1	-	.	gene_id "AT4G08370"; transcript_id "AT4G08370.1"; FPKM "0.0000000000"; frac "0.000000"; conf_lo "0.000000"; conf_hi "0.000000"; cov "0.000000"; full_read_support "no";
Chr4	Cufflinks	exon	5301962	5302463	1	-	.	gene_id "AT4G08370"; transcript_id "AT4G08370.1"; exon_number "1"; FPKM "0.0000000000"; frac "0.000000"; conf_lo "0.000000"; conf_hi "0.000000"; cov "0.000000";
Chr4	Cufflinks	exon	5302614	5302823	1	-	.	gene_id "AT4G08370"; transcript_id "AT4G08370.1"; exon_number "2"; FPKM "0.0000000000"; frac "0.000000"; conf_lo "0.000000"; conf_hi "0.000000"; cov "0.000000";
Chr4	Cufflinks	exon	5302974	5303314	1	-	.	gene_id "AT4G08370"; transcript_id "AT4G08370.1"; exon_number "3"; FPKM "0.0000000000"; frac "0.000000"; conf_lo "0.000000"; conf_hi "0.000000"; cov "0.000000";
Chr4	Cufflinks	transcript	5303928	5308612	1	-	.	gene_id "AT4G08375"; transcript_id "AT4G08375.1"; FPKM "0.0000000000"; frac "0.000000"; conf_lo "0.000000"; conf_hi "0.000000"; cov "0.000000"; full_read_support "no";
Chr4	Cufflinks	exon	5303928	5308612	1	-	.	gene_id "AT4G08375"; transcript_id "AT4G08375.1"; exon_number "1"; FPKM "0.0000000000"; frac "0.000000"; conf_lo "0.000000"; conf_hi "0.000000"; cov "0.000000";
Chr4	Cufflinks	transcript	5311093	5312406	1	-	.	gene_id "AT4G08380"; transcript_id "AT4G08380.1"; FPKM "0.0000000000"; frac "0.000000"; conf_lo "0.000000"; conf_hi "0.000000"; cov "0.000000"; full_read_support "no";
Chr4	Cufflinks	exon	5311093	5312406	1	-	.	gene_id "AT4G08380"; transcript_id "AT4G08380.1"; exon_number "1"; FPKM "0.0000000000"; frac "0.000000"; conf_lo "0.000000"; conf_hi "0.000000"; cov "0.000000";
Chr4	Cufflinks	transcript	5264215	5271148	1	-	.	gene_id "AT4G08340"; transcript_id "AT4G08340.1"; FPKM "0.0000000000"; frac "0.000000"; conf_lo "0.000000"; conf_hi "0.000000"; cov "0.000000"; full_read_support "no";
Chr4	Cufflinks	exon	5264215	5264853	1	-	.	gene_id "AT4G08340"; transcript_id "AT4G08340.1"; exon_number "1"; FPKM "0.0000000000"; frac "0.000000"; conf_lo "0.000000"; conf_hi "0.000000"; cov "0.000000";
Chr4	Cufflinks	exon	5264944	5265028	1	-	.	gene_id "AT4G08340"; transcript_id "AT4G08340.1"; exon_number "2"; FPKM "0.0000000000"; frac "0.000000"; conf_lo "0.000000"; conf_hi "0.000000"; cov "0.000000";
Chr4	Cufflinks	exon	5265121	5265332	1	-	.	gene_id "AT4G08340"; transcript_id "AT4G08340.1"; exon_number "3"; FPKM "0.0000000000"; frac "0.000000"; conf_lo "0.000000"; conf_hi "0.000000"; cov "0.000000";
Chr4	Cufflinks	exon	5265659	5265703	1	-	.	gene_id "AT4G08340"; transcript_id "AT4G08340.1"; exon_number "4"; FPKM "0.0000000000"; frac "0.000000"; conf_lo "0.000000"; conf_hi "0.000000"; cov "0.000000";
Chr4	Cufflinks	exon	5265787	5265852	1	-	.	gene_id "AT4G08340"; transcript_id "AT4G08340.1"; exon_number "5"; FPKM "0.0000000000"; frac "0.000000"; conf_lo "0.000000"; conf_hi "0.000000"; cov "0.000000";
Chr4	Cufflinks	exon	5266346	5266411	1	-	.	gene_id "AT4G08340"; transcript_id "AT4G08340.1"; exon_number "6"; FPKM "0.0000000000"; frac "0.000000"; conf_lo "0.000000"; conf_hi "0.000000"; cov "0.000000";
Chr4	Cufflinks	exon	5266839	5266895	1	-	.	gene_id "AT4G08340"; transcript_id "AT4G08340.1"; exon_number "7"; FPKM "0.0000000000"; frac "0.000000"; conf_lo "0.000000"; conf_hi "0.000000"; cov "0.000000";
Chr4	Cufflinks	exon	5266993	5267052	1	-	.	gene_id "AT4G08340"; transcript_id "AT4G08340.1"; exon_number "8"; FPKM "0.0000000000"; frac "0.000000"; conf_lo "0.000000"; conf_hi "0.000000"; cov "0.000000";
Chr4	Cufflinks	exon	5267335	5267394	1	-	.	gene_id "AT4G08340"; transcript_id "AT4G08340.1"; exon_number "9"; FPKM "0.0000000000"; frac "0.000000"; conf_lo "0.000000"; conf_hi "0.000000"; cov "0.000000";
Chr4	Cufflinks	exon	5267532	5267606	1	-	.	gene_id "AT4G08340"; transcript_id "AT4G08340.1"; exon_number "10"; FPKM "0.0000000000"; frac "0.000000"; conf_lo "0.000000"; conf_hi "0.000000"; cov "0.000000";
Chr4	Cufflinks	exon	5267745	5267789	1	-	.	gene_id "AT4G08340"; transcript_id "AT4G08340.1"; exon_number "11"; FPKM "0.0000000000"; frac "0.000000"; conf_lo "0.000000"; conf_hi "0.000000"; cov "0.000000";
Chr4	Cufflinks	exon	5268645	5268689	1	-	.	gene_id "AT4G08340"; transcript_id "AT4G08340.1"; exon_number "12"; FPKM "0.0000000000"; frac "0.000000"; conf_lo "0.000000"; conf_hi "0.000000"; cov "0.000000";
Chr4	Cufflinks	exon	5268799	5268864	1	-	.	gene_id "AT4G08340"; transcript_id "AT4G08340.1"; exon_number "13"; FPKM "0.0000000000"; frac "0.000000"; conf_lo "0.000000"; conf_hi "0.000000"; cov "0.000000";
Chr4	Cufflinks	exon	5269039	5269104	1	-	.	gene_id "AT4G08340"; transcript_id "AT4G08340.1"; exon_number "14"; FPKM "0.0000000000"; frac "0.000000"; conf_lo "0.000000"; conf_hi "0.000000"; cov "0.000000";
Chr4	Cufflinks	exon	5269187	5269252	1	-	.	gene_id "AT4G08340"; transcript_id "AT4G08340.1"; exon_number "15"; FPKM "0.0000000000"; frac "0.000000"; conf_lo "0.000000"; conf_hi "0.000000"; cov "0.000000";
Chr4	Cufflinks	exon	5269358	5269423	1	-	.	gene_id "AT4G08340"; transcript_id "AT4G08340.1"; exon_number "16"; FPKM "0.0000000000"; frac "0.000000"; conf_lo "0.000000"; conf_hi "0.000000"; cov "0.000000";
Chr4	Cufflinks	exon	5269506	5270150	1	-	.	gene_id "AT4G08340"; transcript_id "AT4G08340.1"; exon_number "17"; FPKM "0.0000000000"; frac "0.000000"; conf_lo "0.000000"; conf_hi "0.000000"; cov "0.000000";
Chr4	Cufflinks	exon	5270368	5270484	1	-	.	gene_id "AT4G08340"; transcript_id "AT4G08340.1"; exon_number "18"; FPKM "0.0000000000"; frac "0.000000"; conf_lo "0.000000"; conf_hi "0.000000"; cov "0.000000";
Chr4	Cufflinks	exon	5270663	5271148	1	-	.	gene_id "AT4G08340"; transcript_id "AT4G08340.1"; exon_number "19"; FPKM "0.0000000000"; frac "0.000000"; conf_lo "0.000000"; conf_hi "0.000000"; cov "0.000000";
Chr4	Cufflinks	transcript	5268128	5268213	1	-	.	gene_id "AT4G08345"; transcript_id "AT4G08345.1"; FPKM "0.0000000000"; frac "0.000000"; conf_lo "0.000000"; conf_hi "0.000000"; cov "0.000000"; full_read_support "no";
Chr4	Cufflinks	exon	5268128	5268213	1	-	.	gene_id "AT4G08345"; transcript_id "AT4G08345.1"; exon_number "1"; FPKM "0.0000000000"; frac "0.000000"; conf_lo "0.000000"; conf_hi "0.000000"; cov "0.000000";
Chr4	Cufflinks	transcript	4643724	4644424	1000	-	.	gene_id "CUFF.69"; transcript_id "CUFF.69.1"; FPKM "3.4680036943"; frac "0.182390"; conf_lo "2.152889"; conf_hi "4.783118"; cov "18.099431"; full_read_support "yes";
Chr4	Cufflinks	exon	4643724	4644424	1000	-	.	gene_id "CUFF.69"; transcript_id "CUFF.69.1"; exon_number "1"; FPKM "3.4680036943"; frac "0.182390"; conf_lo "2.152889"; conf_hi "4.783118"; cov "18.099431";
Chr4	Cufflinks	transcript	4645645	4648136	1	-	.	gene_id "CUFF.70"; transcript_id "AT4G07830.1"; FPKM "0.0000000000"; frac "0.000000"; conf_lo "0.000000"; conf_hi "0.046093"; cov "0.000000"; full_read_support "no";
Chr4	Cufflinks	exon	4645645	4648136	1	-	.	gene_id "CUFF.70"; transcript_id "AT4G07830.1"; exon_number "1"; FPKM "0.0000000000"; frac "0.000000"; conf_lo "0.000000"; conf_hi "0.046093"; cov "0.000000";
Chr4	Cufflinks	transcript	4643840	4645338	1000	+	.	gene_id "CUFF.71"; transcript_id "AT4G07825.1"; FPKM "4.9467489549"; frac "0.687082"; conf_lo "3.927014"; conf_hi "5.966484"; cov "25.816968"; full_read_support "yes";
Chr4	Cufflinks	exon	4643840	4645338	1000	+	.	gene_id "CUFF.71"; transcript_id "AT4G07825.1"; exon_number "1"; FPKM "4.9467489549"; frac "0.687082"; conf_lo "3.927014"; conf_hi "5.966484"; cov "25.816968";
Chr4	Cufflinks	transcript	4643840	4645994	125	+	.	gene_id "CUFF.71"; transcript_id "CUFF.71.2"; FPKM "0.6220323722"; frac "0.130528"; conf_lo "0.266939"; conf_hi "0.977126"; cov "3.246373"; full_read_support "yes";
Chr4	Cufflinks	exon	4643840	4645994	125	+	.	gene_id "CUFF.71"; transcript_id "CUFF.71.2"; exon_number "1"; FPKM "0.6220323722"; frac "0.130528"; conf_lo "0.266939"; conf_hi "0.977126"; cov "3.246373";
Chr4	Cufflinks	transcript	4652507	4655715	1	-	.	gene_id "CUFF.72"; transcript_id "AT4G07840.1"; FPKM "0.0000000000"; frac "0.000000"; conf_lo "0.000000"; conf_hi "0.000000"; cov "0.000000"; full_read_support "no";
Chr4	Cufflinks	exon	4652507	4655715	1	-	.	gene_id "CUFF.72"; transcript_id "AT4G07840.1"; exon_number "1"; FPKM "0.0000000000"; frac "0.000000"; conf_lo "0.000000"; conf_hi "0.000000"; cov "0.000000";
Chr4	Cufflinks	transcript	4665413	4667500	1	-	.	gene_id "CUFF.74"; transcript_id "AT4G07843.1"; FPKM "0.0000000000"; frac "0.000000"; conf_lo "0.000000"; conf_hi "0.000000"; cov "0.000000"; full_read_support "no";
Chr4	Cufflinks	exon	4665413	4667500	1	-	.	gene_id "CUFF.74"; transcript_id "AT4G07843.1"; exon_number "1"; FPKM "0.0000000000"; frac "0.000000"; conf_lo "0.000000"; conf_hi "0.000000"; cov "0.000000";
Chr4	Cufflinks	transcript	4670304	4670732	1	+	.	gene_id "CUFF.79"; transcript_id "AT4G07846.1"; FPKM "0.0000000000"; frac "0.000000"; conf_lo "0.000000"; conf_hi "0.000000"; cov "0.000000"; full_read_support "no";
Chr4	Cufflinks	exon	4670304	4670732	1	+	.	gene_id "CUFF.79"; transcript_id "AT4G07846.1"; exon_number "1"; FPKM "0.0000000000"; frac "0.000000"; conf_lo "0.000000"; conf_hi "0.000000"; cov "0.000000";
Chr4	Cufflinks	transcript	4671637	4675725	1	+	.	gene_id "CUFF.80"; transcript_id "AT4G07850.1"; FPKM "0.0000000000"; frac "0.000000"; conf_lo "0.000000"; conf_hi "0.000000"; cov "0.000000"; full_read_support "no";
Chr4	Cufflinks	exon	4671637	4675725	1	+	.	gene_id "CUFF.80"; transcript_id "AT4G07850.1"; exon_number "1"; FPKM "0.0000000000"; frac "0.000000"; conf_lo "0.000000"; conf_hi "0.000000"; cov "0.000000";
Chr4	Cufflinks	transcript	4660966	4661384	1	+	.	gene_id "AT4G07841"; transcript_id "AT4G07841.1"; FPKM "0.0000000000"; frac "0.000000"; conf_lo "0.000000"; conf_hi "0.000000"; cov "0.000000"; full_read_support "no";
Chr4	Cufflinks	exon	4660966	4661100	1	+	.	gene_id "AT4G07841"; transcript_id "AT4G07841.1"; exon_number "1"; FPKM "0.0000000000"; frac "0.000000"; conf_lo "0.000000"; conf_hi "0.000000"; cov "0.000000";
Chr4	Cufflinks	exon	4661184	4661384	1	+	.	gene_id "AT4G07841"; transcript_id "AT4G07841.1"; exon_number "2"; FPKM "0.0000000000"; frac "0.000000"; conf_lo "0.000000"; conf_hi "0.000000"; cov "0.000000";
Chr4	Cufflinks	transcript	5319634	5320712	1	+	.	gene_id "AT4G08395"; transcript_id "AT4G08395.1"; FPKM "0.0000000000"; frac "0.000000"; conf_lo "0.000000"; conf_hi "0.000000"; cov "0.000000"; full_read_support "no";
Chr4	Cufflinks	exon	5319634	5319759	1	+	.	gene_id "AT4G08395"; transcript_id "AT4G08395.1"; exon_number "1"; FPKM "0.0000000000"; frac "0.000000"; conf_lo "0.000000"; conf_hi "0.000000"; cov "0.000000";
Chr4	Cufflinks	exon	5319891	5319974	1	+	.	gene_id "AT4G08395"; transcript_id "AT4G08395.1"; exon_number "2"; FPKM "0.0000000000"; frac "0.000000"; conf_lo "0.000000"; conf_hi "0.000000"; cov "0.000000";
Chr4	Cufflinks	exon	5320067	5320164	1	+	.	gene_id "AT4G08395"; transcript_id "AT4G08395.1"; exon_number "3"; FPKM "0.0000000000"; frac "0.000000"; conf_lo "0.000000"; conf_hi "0.000000"; cov "0.000000";
Chr4	Cufflinks	exon	5320247	5320334	1	+	.	gene_id "AT4G08395"; transcript_id "AT4G08395.1"; exon_number "4"; FPKM "0.0000000000"; frac "0.000000"; conf_lo "0.000000"; conf_hi "0.000000"; cov "0.000000";
Chr4	Cufflinks	exon	5320410	5320712	1	+	.	gene_id "AT4G08395"; transcript_id "AT4G08395.1"; exon_number "5"; FPKM "0.0000000000"; frac "0.000000"; conf_lo "0.000000"; conf_hi "0.000000"; cov "0.000000";
Chr4	Cufflinks	transcript	5342655	5343697	1	-	.	gene_id "AT4G08420"; transcript_id "AT4G08420.1"; FPKM "0.0000000000"; frac "0.000000"; conf_lo "0.000000"; conf_hi "0.000000"; cov "0.000000"; full_read_support "no";
Chr4	Cufflinks	exon	5342655	5343697	1	-	.	gene_id "AT4G08420"; transcript_id "AT4G08420.1"; exon_number "1"; FPKM "0.0000000000"; frac "0.000000"; conf_lo "0.000000"; conf_hi "0.000000"; cov "0.000000";
Chr4	Cufflinks	transcript	5347396	5350436	1	-	.	gene_id "AT4G08430"; transcript_id "AT4G08430.1"; FPKM "0.0000000000"; frac "0.000000"; conf_lo "0.000000"; conf_hi "0.000000"; cov "0.000000"; full_read_support "no";
Chr4	Cufflinks	exon	5347396	5348091	1	-	.	gene_id "AT4G08430"; transcript_id "AT4G08430.1"; exon_number "1"; FPKM "0.0000000000"; frac "0.000000"; conf_lo "0.000000"; conf_hi "0.000000"; cov "0.000000";
Chr4	Cufflinks	exon	5348203	5348311	1	-	.	gene_id "AT4G08430"; transcript_id "AT4G08430.1"; exon_number "2"; FPKM "0.0000000000"; frac "0.000000"; conf_lo "0.000000"; conf_hi "0.000000"; cov "0.000000";
Chr4	Cufflinks	exon	5348381	5349003	1	-	.	gene_id "AT4G08430"; transcript_id "AT4G08430.1"; exon_number "3"; FPKM "0.0000000000"; frac "0.000000"; conf_lo "0.000000"; conf_hi "0.000000"; cov "0.000000";
Chr4	Cufflinks	exon	5349096	5349365	1	-	.	gene_id "AT4G08430"; transcript_id "AT4G08430.1"; exon_number "4"; FPKM "0.0000000000"; frac "0.000000"; conf_lo "0.000000"; conf_hi "0.000000"; cov "0.000000";
Chr4	Cufflinks	exon	5349456	5349580	1	-	.	gene_id "AT4G08430"; transcript_id "AT4G08430.1"; exon_number "5"; FPKM "0.0000000000"; frac "0.000000"; conf_lo "0.000000"; conf_hi "0.000000"; cov "0.000000";
Chr4	Cufflinks	exon	5349833	5350436	1	-	.	gene_id "AT4G08430"; transcript_id "AT4G08430.1"; exon_number "6"; FPKM "0.0000000000"; frac "0.000000"; conf_lo "0.000000"; conf_hi "0.000000"; cov "0.000000";
Chr4	Cufflinks	transcript	5257566	5261087	1	+	.	gene_id "AT4G08333"; transcript_id "AT4G08333.1"; FPKM "0.0000000000"; frac "0.000000"; conf_lo "0.000000"; conf_hi "0.000000"; cov "0.000000"; full_read_support "no";
Chr4	Cufflinks	exon	5257566	5261087	1	+	.	gene_id "AT4G08333"; transcript_id "AT4G08333.1"; exon_number "1"; FPKM "0.0000000000"; frac "0.000000"; conf_lo "0.000000"; conf_hi "0.000000"; cov "0.000000";
Chr4	Cufflinks	transcript	4201005	4201193	1	+	.	gene_id "AT4G07408"; transcript_id "AT4G07408.1"; FPKM "0.0000000000"; frac "0.000000"; conf_lo "0.000000"; conf_hi "0.000000"; cov "0.000000"; full_read_support "no";
Chr4	Cufflinks	exon	4201005	4201193	1	+	.	gene_id "AT4G07408"; transcript_id "AT4G07408.1"; exon_number "1"; FPKM "0.0000000000"; frac "0.000000"; conf_lo "0.000000"; conf_hi "0.000000"; cov "0.000000";
Chr4	Cufflinks	transcript	4201249	4205224	132	-	.	gene_id "CUFF.81"; transcript_id "AT4G07410.2"; FPKM "1.7051885764"; frac "0.122385"; conf_lo "1.215335"; conf_hi "2.195042"; cov "8.903113"; full_read_support "yes";
Chr4	Cufflinks	exon	4201249	4201798	132	-	.	gene_id "CUFF.81"; transcript_id "AT4G07410.2"; exon_number "1"; FPKM "1.7051885764"; frac "0.122385"; conf_lo "1.215335"; conf_hi "2.195042"; cov "8.903113";
Chr4	Cufflinks	exon	4201887	4202147	132	-	.	gene_id "CUFF.81"; transcript_id "AT4G07410.2"; exon_number "2"; FPKM "1.7051885764"; frac "0.122385"; conf_lo "1.215335"; conf_hi "2.195042"; cov "8.903113";
Chr4	Cufflinks	exon	4202219	4202403	132	-	.	gene_id "CUFF.81"; transcript_id "AT4G07410.2"; exon_number "3"; FPKM "1.7051885764"; frac "0.122385"; conf_lo "1.215335"; conf_hi "2.195042"; cov "8.903113";
Chr4	Cufflinks	exon	4202496	4203079	132	-	.	gene_id "CUFF.81"; transcript_id "AT4G07410.2"; exon_number "4"; FPKM "1.7051885764"; frac "0.122385"; conf_lo "1.215335"; conf_hi "2.195042"; cov "8.903113";
Chr4	Cufflinks	exon	4203277	4203424	132	-	.	gene_id "CUFF.81"; transcript_id "AT4G07410.2"; exon_number "5"; FPKM "1.7051885764"; frac "0.122385"; conf_lo "1.215335"; conf_hi "2.195042"; cov "8.903113";
Chr4	Cufflinks	exon	4203718	4203880	132	-	.	gene_id "CUFF.81"; transcript_id "AT4G07410.2"; exon_number "6"; FPKM "1.7051885764"; frac "0.122385"; conf_lo "1.215335"; conf_hi "2.195042"; cov "8.903113";
Chr4	Cufflinks	exon	4203960	4204073	132	-	.	gene_id "CUFF.81"; transcript_id "AT4G07410.2"; exon_number "7"; FPKM "1.7051885764"; frac "0.122385"; conf_lo "1.215335"; conf_hi "2.195042"; cov "8.903113";
Chr4	Cufflinks	exon	4204164	4204227	132	-	.	gene_id "CUFF.81"; transcript_id "AT4G07410.2"; exon_number "8"; FPKM "1.7051885764"; frac "0.122385"; conf_lo "1.215335"; conf_hi "2.195042"; cov "8.903113";
Chr4	Cufflinks	exon	4204321	4204612	132	-	.	gene_id "CUFF.81"; transcript_id "AT4G07410.2"; exon_number "9"; FPKM "1.7051885764"; frac "0.122385"; conf_lo "1.215335"; conf_hi "2.195042"; cov "8.903113";
Chr4	Cufflinks	exon	4204692	4205224	132	-	.	gene_id "CUFF.81"; transcript_id "AT4G07410.2"; exon_number "10"; FPKM "1.7051885764"; frac "0.122385"; conf_lo "1.215335"; conf_hi "2.195042"; cov "8.903113";
Chr4	Cufflinks	transcript	4201249	4205224	1000	-	.	gene_id "CUFF.81"; transcript_id "AT4G07410.1"; FPKM "12.9120721616"; frac "0.877615"; conf_lo "11.660789"; conf_hi "14.163355"; cov "67.416377"; full_read_support "yes";
Chr4	Cufflinks	exon	4201249	4201798	1000	-	.	gene_id "CUFF.81"; transcript_id "AT4G07410.1"; exon_number "1"; FPKM "12.9120721616"; frac "0.877615"; conf_lo "11.660789"; conf_hi "14.163355"; cov "67.416377";
Chr4	Cufflinks	exon	4201887	4202147	1000	-	.	gene_id "CUFF.81"; transcript_id "AT4G07410.1"; exon_number "2"; FPKM "12.9120721616"; frac "0.877615"; conf_lo "11.660789"; conf_hi "14.163355"; cov "67.416377";
Chr4	Cufflinks	exon	4202219	4202403	1000	-	.	gene_id "CUFF.81"; transcript_id "AT4G07410.1"; exon_number "3"; FPKM "12.9120721616"; frac "0.877615"; conf_lo "11.660789"; conf_hi "14.163355"; cov "67.416377";
Chr4	Cufflinks	exon	4202496	4203079	1000	-	.	gene_id "CUFF.81"; transcript_id "AT4G07410.1"; exon_number "4"; FPKM "12.9120721616"; frac "0.877615"; conf_lo "11.660789"; conf_hi "14.163355"; cov "67.416377";
Chr4	Cufflinks	exon	4203277	4203424	1000	-	.	gene_id "CUFF.81"; transcript_id "AT4G07410.1"; exon_number "5"; FPKM "12.9120721616"; frac "0.877615"; conf_lo "11.660789"; conf_hi "14.163355"; cov "67.416377";
Chr4	Cufflinks	exon	4203718	4203880	1000	-	.	gene_id "CUFF.81"; transcript_id "AT4G07410.1"; exon_number "6"; FPKM "12.9120721616"; frac "0.877615"; conf_lo "11.660789"; conf_hi "14.163355"; cov "67.416377";
Chr4	Cufflinks	exon	4203960	4204073	1000	-	.	gene_id "CUFF.81"; transcript_id "AT4G07410.1"; exon_number "7"; FPKM "12.9120721616"; frac "0.877615"; conf_lo "11.660789"; conf_hi "14.163355"; cov "67.416377";
Chr4	Cufflinks	exon	4204164	4204227	1000	-	.	gene_id "CUFF.81"; transcript_id "AT4G07410.1"; exon_number "8"; FPKM "12.9120721616"; frac "0.877615"; conf_lo "11.660789"; conf_hi "14.163355"; cov "67.416377";
Chr4	Cufflinks	exon	4204321	4204612	1000	-	.	gene_id "CUFF.81"; transcript_id "AT4G07410.1"; exon_number "9"; FPKM "12.9120721616"; frac "0.877615"; conf_lo "11.660789"; conf_hi "14.163355"; cov "67.416377";
Chr4	Cufflinks	exon	4204692	4204835	1000	-	.	gene_id "CUFF.81"; transcript_id "AT4G07410.1"; exon_number "10"; FPKM "12.9120721616"; frac "0.877615"; conf_lo "11.660789"; conf_hi "14.163355"; cov "67.416377";
Chr4	Cufflinks	exon	4204978	4205224	1000	-	.	gene_id "CUFF.81"; transcript_id "AT4G07410.1"; exon_number "11"; FPKM "12.9120721616"; frac "0.877615"; conf_lo "11.660789"; conf_hi "14.163355"; cov "67.416377";
Chr4	Cufflinks	transcript	5365610	5371101	1000	+	.	gene_id "AT4G08450"; transcript_id "AT4G08450.1"; FPKM "0.1151822264"; frac "1.000000"; conf_lo "0.017089"; conf_hi "0.213275"; cov "0.601669"; full_read_support "no";
Chr4	Cufflinks	exon	5365610	5366061	1000	+	.	gene_id "AT4G08450"; transcript_id "AT4G08450.1"; exon_number "1"; FPKM "0.1151822264"; frac "1.000000"; conf_lo "0.017089"; conf_hi "0.213275"; cov "0.601669";
Chr4	Cufflinks	exon	5366243	5367371	1000	+	.	gene_id "AT4G08450"; transcript_id "AT4G08450.1"; exon_number "2"; FPKM "0.1151822264"; frac "1.000000"; conf_lo "0.017089"; conf_hi "0.213275"; cov "0.601669";
Chr4	Cufflinks	exon	5367488	5367793	1000	+	.	gene_id "AT4G08450"; transcript_id "AT4G08450.1"; exon_number "3"; FPKM "0.1151822264"; frac "1.000000"; conf_lo "0.017089"; conf_hi "0.213275"; cov "0.601669";
Chr4	Cufflinks	exon	5367880	5368287	1000	+	.	gene_id "AT4G08450"; transcript_id "AT4G08450.1"; exon_number "4"; FPKM "0.1151822264"; frac "1.000000"; conf_lo "0.017089"; conf_hi "0.213275"; cov "0.601669";
Chr4	Cufflinks	exon	5369692	5371101	1000	+	.	gene_id "AT4G08450"; transcript_id "AT4G08450.1"; exon_number "5"; FPKM "0.1151822264"; frac "1.000000"; conf_lo "0.017089"; conf_hi "0.213275"; cov "0.601669";
Chr4	Cufflinks	transcript	4824629	4824837	1000	+	.	gene_id "CUFF.82"; transcript_id "CUFF.82.1"; FPKM "1660.8607263891"; frac "0.756756"; conf_lo "1479.943237"; conf_hi "1841.778216"; cov "8650.542117"; full_read_support "yes";
Chr4	Cufflinks	exon	4824629	4824837	1000	+	.	gene_id "CUFF.82"; transcript_id "CUFF.82.1"; exon_number "1"; FPKM "1660.8607263891"; frac "0.756756"; conf_lo "1479.943237"; conf_hi "1841.778216"; cov "8650.542117";
Chr4	Cufflinks	transcript	4824638	4829136	1000	-	.	gene_id "CUFF.83"; transcript_id "CUFF.83.1"; FPKM "4.5031387090"; frac "0.243244"; conf_lo "3.681055"; conf_hi "5.325223"; cov "23.454460"; full_read_support "yes";
Chr4	Cufflinks	exon	4824638	4825723	1000	-	.	gene_id "CUFF.83"; transcript_id "CUFF.83.1"; exon_number "1"; FPKM "4.5031387090"; frac "0.243244"; conf_lo "3.681055"; conf_hi "5.325223"; cov "23.454460";
Chr4	Cufflinks	exon	4825814	4825871	1000	-	.	gene_id "CUFF.83"; transcript_id "CUFF.83.1"; exon_number "2"; FPKM "4.5031387090"; frac "0.243244"; conf_lo "3.681055"; conf_hi "5.325223"; cov "23.454460";
Chr4	Cufflinks	exon	4825963	4825999	1000	-	.	gene_id "CUFF.83"; transcript_id "CUFF.83.1"; exon_number "3"; FPKM "4.5031387090"; frac "0.243244"; conf_lo "3.681055"; conf_hi "5.325223"; cov "23.454460";
Chr4	Cufflinks	exon	4826571	4826812	1000	-	.	gene_id "CUFF.83"; transcript_id "CUFF.83.1"; exon_number "4"; FPKM "4.5031387090"; frac "0.243244"; conf_lo "3.681055"; conf_hi "5.325223"; cov "23.454460";
Chr4	Cufflinks	exon	4827155	4827271	1000	-	.	gene_id "CUFF.83"; transcript_id "CUFF.83.1"; exon_number "5"; FPKM "4.5031387090"; frac "0.243244"; conf_lo "3.681055"; conf_hi "5.325223"; cov "23.454460";
Chr4	Cufflinks	exon	4828815	4829136	1000	-	.	gene_id "CUFF.83"; transcript_id "CUFF.83.1"; exon_number "6"; FPKM "4.5031387090"; frac "0.243244"; conf_lo "3.681055"; conf_hi "5.325223"; cov "23.454460";
Chr4	Cufflinks	transcript	4825409	4829136	1	-	.	gene_id "CUFF.83"; transcript_id "AT4G07990.1"; FPKM "0.0000000000"; frac "0.000000"; conf_lo "0.000000"; conf_hi "0.125083"; cov "0.000000"; full_read_support "yes";
Chr4	Cufflinks	exon	4825409	4825723	1	-	.	gene_id "CUFF.83"; transcript_id "AT4G07990.1"; exon_number "1"; FPKM "0.0000000000"; frac "0.000000"; conf_lo "0.000000"; conf_hi "0.125083"; cov "0.000000";
Chr4	Cufflinks	exon	4825814	4825871	1	-	.	gene_id "CUFF.83"; transcript_id "AT4G07990.1"; exon_number "2"; FPKM "0.0000000000"; frac "0.000000"; conf_lo "0.000000"; conf_hi "0.125083"; cov "0.000000";
Chr4	Cufflinks	exon	4825963	4825999	1	-	.	gene_id "CUFF.83"; transcript_id "AT4G07990.1"; exon_number "3"; FPKM "0.0000000000"; frac "0.000000"; conf_lo "0.000000"; conf_hi "0.125083"; cov "0.000000";
Chr4	Cufflinks	exon	4826571	4826812	1	-	.	gene_id "CUFF.83"; transcript_id "AT4G07990.1"; exon_number "4"; FPKM "0.0000000000"; frac "0.000000"; conf_lo "0.000000"; conf_hi "0.125083"; cov "0.000000";
Chr4	Cufflinks	exon	4827155	4827271	1	-	.	gene_id "CUFF.83"; transcript_id "AT4G07990.1"; exon_number "5"; FPKM "0.0000000000"; frac "0.000000"; conf_lo "0.000000"; conf_hi "0.125083"; cov "0.000000";
Chr4	Cufflinks	exon	4827486	4827527	1	-	.	gene_id "CUFF.83"; transcript_id "AT4G07990.1"; exon_number "6"; FPKM "0.0000000000"; frac "0.000000"; conf_lo "0.000000"; conf_hi "0.125083"; cov "0.000000";
Chr4	Cufflinks	exon	4828815	4829136	1	-	.	gene_id "CUFF.83"; transcript_id "AT4G07990.1"; exon_number "7"; FPKM "0.0000000000"; frac "0.000000"; conf_lo "0.000000"; conf_hi "0.125083"; cov "0.000000";
Chr4	Cufflinks	transcript	4825409	4829608	1	-	.	gene_id "CUFF.83"; transcript_id "AT4G07990.2"; FPKM "0.0000000000"; frac "0.000000"; conf_lo "0.000000"; conf_hi "0.094984"; cov "0.000000"; full_read_support "no";
Chr4	Cufflinks	exon	4825409	4825723	1	-	.	gene_id "CUFF.83"; transcript_id "AT4G07990.2"; exon_number "1"; FPKM "0.0000000000"; frac "0.000000"; conf_lo "0.000000"; conf_hi "0.094984"; cov "0.000000";
Chr4	Cufflinks	exon	4825814	4825871	1	-	.	gene_id "CUFF.83"; transcript_id "AT4G07990.2"; exon_number "2"; FPKM "0.0000000000"; frac "0.000000"; conf_lo "0.000000"; conf_hi "0.094984"; cov "0.000000";
Chr4	Cufflinks	exon	4825963	4825999	1	-	.	gene_id "CUFF.83"; transcript_id "AT4G07990.2"; exon_number "3"; FPKM "0.0000000000"; frac "0.000000"; conf_lo "0.000000"; conf_hi "0.094984"; cov "0.000000";
Chr4	Cufflinks	exon	4826571	4826812	1	-	.	gene_id "CUFF.83"; transcript_id "AT4G07990.2"; exon_number "4"; FPKM "0.0000000000"; frac "0.000000"; conf_lo "0.000000"; conf_hi "0.094984"; cov "0.000000";
Chr4	Cufflinks	exon	4827155	4827271	1	-	.	gene_id "CUFF.83"; transcript_id "AT4G07990.2"; exon_number "5"; FPKM "0.0000000000"; frac "0.000000"; conf_lo "0.000000"; conf_hi "0.094984"; cov "0.000000";
Chr4	Cufflinks	exon	4828815	4829080	1	-	.	gene_id "CUFF.83"; transcript_id "AT4G07990.2"; exon_number "6"; FPKM "0.0000000000"; frac "0.000000"; conf_lo "0.000000"; conf_hi "0.094984"; cov "0.000000";
Chr4	Cufflinks	exon	4829220	4829608	1	-	.	gene_id "CUFF.83"; transcript_id "AT4G07990.2"; exon_number "7"; FPKM "0.0000000000"; frac "0.000000"; conf_lo "0.000000"; conf_hi "0.094984"; cov "0.000000";
Chr4	Cufflinks	transcript	5421862	5422356	1	+	.	gene_id "AT4G08530"; transcript_id "AT4G08530.1"; FPKM "0.0000000000"; frac "0.000000"; conf_lo "0.000000"; conf_hi "0.000000"; cov "0.000000"; full_read_support "no";
Chr4	Cufflinks	exon	5421862	5422356	1	+	.	gene_id "AT4G08530"; transcript_id "AT4G08530.1"; exon_number "1"; FPKM "0.0000000000"; frac "0.000000"; conf_lo "0.000000"; conf_hi "0.000000"; cov "0.000000";
Chr4	Cufflinks	transcript	5450434	5453183	1	+	.	gene_id "AT4G08560"; transcript_id "AT4G08560.1"; FPKM "0.0000000000"; frac "0.000000"; conf_lo "0.000000"; conf_hi "0.000000"; cov "0.000000"; full_read_support "no";
Chr4	Cufflinks	exon	5450434	5450716	1	+	.	gene_id "AT4G08560"; transcript_id "AT4G08560.1"; exon_number "1"; FPKM "0.0000000000"; frac "0.000000"; conf_lo "0.000000"; conf_hi "0.000000"; cov "0.000000";
Chr4	Cufflinks	exon	5451176	5451314	1	+	.	gene_id "AT4G08560"; transcript_id "AT4G08560.1"; exon_number "2"; FPKM "0.0000000000"; frac "0.000000"; conf_lo "0.000000"; conf_hi "0.000000"; cov "0.000000";
Chr4	Cufflinks	exon	5451641	5451934	1	+	.	gene_id "AT4G08560"; transcript_id "AT4G08560.1"; exon_number "3"; FPKM "0.0000000000"; frac "0.000000"; conf_lo "0.000000"; conf_hi "0.000000"; cov "0.000000";
Chr4	Cufflinks	exon	5452034	5452196	1	+	.	gene_id "AT4G08560"; transcript_id "AT4G08560.1"; exon_number "4"; FPKM "0.0000000000"; frac "0.000000"; conf_lo "0.000000"; conf_hi "0.000000"; cov "0.000000";
Chr4	Cufflinks	exon	5452574	5452737	1	+	.	gene_id "AT4G08560"; transcript_id "AT4G08560.1"; exon_number "5"; FPKM "0.0000000000"; frac "0.000000"; conf_lo "0.000000"; conf_hi "0.000000"; cov "0.000000";
Chr4	Cufflinks	exon	5452793	5453183	1	+	.	gene_id "AT4G08560"; transcript_id "AT4G08560.1"; exon_number "6"; FPKM "0.0000000000"; frac "0.000000"; conf_lo "0.000000"; conf_hi "0.000000"; cov "0.000000";
Chr4	Cufflinks	transcript	5444345	5446891	1000	+	.	gene_id "AT4G08550"; transcript_id "AT4G08550.1"; FPKM "0.0325336473"; frac "1.000000"; conf_lo "0.000000"; conf_hi "0.097601"; cov "0.169944"; full_read_support "no";
Chr4	Cufflinks	exon	5444345	5445487	1000	+	.	gene_id "AT4G08550"; transcript_id "AT4G08550.1"; exon_number "1"; FPKM "0.0325336473"; frac "1.000000"; conf_lo "0.000000"; conf_hi "0.097601"; cov "0.169944";
Chr4	Cufflinks	exon	5445815	5445942	1000	+	.	gene_id "AT4G08550"; transcript_id "AT4G08550.1"; exon_number "2"; FPKM "0.0325336473"; frac "1.000000"; conf_lo "0.000000"; conf_hi "0.097601"; cov "0.169944";
Chr4	Cufflinks	exon	5446016	5446307	1000	+	.	gene_id "AT4G08550"; transcript_id "AT4G08550.1"; exon_number "3"; FPKM "0.0325336473"; frac "1.000000"; conf_lo "0.000000"; conf_hi "0.097601"; cov "0.169944";
Chr4	Cufflinks	exon	5446389	5446585	1000	+	.	gene_id "AT4G08550"; transcript_id "AT4G08550.1"; exon_number "4"; FPKM "0.0325336473"; frac "1.000000"; conf_lo "0.000000"; conf_hi "0.097601"; cov "0.169944";
Chr4	Cufflinks	exon	5446672	5446891	1000	+	.	gene_id "AT4G08550"; transcript_id "AT4G08550.1"; exon_number "5"; FPKM "0.0325336473"; frac "1.000000"; conf_lo "0.000000"; conf_hi "0.097601"; cov "0.169944";
Chr4	Cufflinks	transcript	5469345	5470466	1	+	.	gene_id "AT4G08593"; transcript_id "AT4G08593.1"; FPKM "0.0000000000"; frac "0.000000"; conf_lo "0.000000"; conf_hi "0.000000"; cov "0.000000"; full_read_support "no";
Chr4	Cufflinks	exon	5469345	5469441	1	+	.	gene_id "AT4G08593"; transcript_id "AT4G08593.1"; exon_number "1"; FPKM "0.0000000000"; frac "0.000000"; conf_lo "0.000000"; conf_hi "0.000000"; cov "0.000000";
Chr4	Cufflinks	exon	5469617	5469679	1	+	.	gene_id "AT4G08593"; transcript_id "AT4G08593.1"; exon_number "2"; FPKM "0.0000000000"; frac "0.000000"; conf_lo "0.000000"; conf_hi "0.000000"; cov "0.000000";
Chr4	Cufflinks	exon	5469767	5470021	1	+	.	gene_id "AT4G08593"; transcript_id "AT4G08593.1"; exon_number "3"; FPKM "0.0000000000"; frac "0.000000"; conf_lo "0.000000"; conf_hi "0.000000"; cov "0.000000";
Chr4	Cufflinks	exon	5470069	5470466	1	+	.	gene_id "AT4G08593"; transcript_id "AT4G08593.1"; exon_number "4"; FPKM "0.0000000000"; frac "0.000000"; conf_lo "0.000000"; conf_hi "0.000000"; cov "0.000000";
Chr4	Cufflinks	transcript	5475880	5477918	1	-	.	gene_id "AT4G08596"; transcript_id "AT4G08596.1"; FPKM "0.0000000000"; frac "0.000000"; conf_lo "0.000000"; conf_hi "0.000000"; cov "0.000000"; full_read_support "no";
Chr4	Cufflinks	exon	5475880	5477918	1	-	.	gene_id "AT4G08596"; transcript_id "AT4G08596.1"; exon_number "1"; FPKM "0.0000000000"; frac "0.000000"; conf_lo "0.000000"; conf_hi "0.000000"; cov "0.000000";
Chr4	Cufflinks	transcript	5480552	5482514	1	-	.	gene_id "AT4G08598"; transcript_id "AT4G08598.1"; FPKM "0.0000000000"; frac "0.000000"; conf_lo "0.000000"; conf_hi "0.000000"; cov "0.000000"; full_read_support "no";
Chr4	Cufflinks	exon	5480552	5482514	1	-	.	gene_id "AT4G08598"; transcript_id "AT4G08598.1"; exon_number "1"; FPKM "0.0000000000"; frac "0.000000"; conf_lo "0.000000"; conf_hi "0.000000"; cov "0.000000";
Chr4	Cufflinks	transcript	5483050	5483205	1	-	.	gene_id "AT4G08599"; transcript_id "AT4G08599.1"; FPKM "0.0000000000"; frac "0.000000"; conf_lo "0.000000"; conf_hi "0.000000"; cov "0.000000"; full_read_support "no";
Chr4	Cufflinks	exon	5483050	5483205	1	-	.	gene_id "AT4G08599"; transcript_id "AT4G08599.1"; exon_number "1"; FPKM "0.0000000000"; frac "0.000000"; conf_lo "0.000000"; conf_hi "0.000000"; cov "0.000000";
Chr4	Cufflinks	transcript	5454580	5456070	1000	-	.	gene_id "AT4G08570"; transcript_id "AT4G08570.1"; FPKM "0.2621565365"; frac "1.000000"; conf_lo "0.000000"; conf_hi "0.524440"; cov "1.369408"; full_read_support "no";
Chr4	Cufflinks	exon	5454580	5455418	1000	-	.	gene_id "AT4G08570"; transcript_id "AT4G08570.1"; exon_number "1"; FPKM "0.2621565365"; frac "1.000000"; conf_lo "0.000000"; conf_hi "0.524440"; cov "1.369408";
Chr4	Cufflinks	exon	5455819	5456070	1000	-	.	gene_id "AT4G08570"; transcript_id "AT4G08570.1"; exon_number "2"; FPKM "0.2621565365"; frac "1.000000"; conf_lo "0.000000"; conf_hi "0.524440"; cov "1.369408";
Chr4	Cufflinks	transcript	5485735	5488998	1	+	.	gene_id "AT4G08600"; transcript_id "AT4G08600.1"; FPKM "0.0000000000"; frac "0.000000"; conf_lo "0.000000"; conf_hi "0.000000"; cov "0.000000"; full_read_support "no";
Chr4	Cufflinks	exon	5485735	5488998	1	+	.	gene_id "AT4G08600"; transcript_id "AT4G08600.1"; exon_number "1"; FPKM "0.0000000000"; frac "0.000000"; conf_lo "0.000000"; conf_hi "0.000000"; cov "0.000000";
Chr4	Cufflinks	transcript	5489259	5489974	1	-	.	gene_id "AT4G08602"; transcript_id "AT4G08602.1"; FPKM "0.0000000000"; frac "0.000000"; conf_lo "0.000000"; conf_hi "0.000000"; cov "0.000000"; full_read_support "no";
Chr4	Cufflinks	exon	5489259	5489974	1	-	.	gene_id "AT4G08602"; transcript_id "AT4G08602.1"; exon_number "1"; FPKM "0.0000000000"; frac "0.000000"; conf_lo "0.000000"; conf_hi "0.000000"; cov "0.000000";
Chr4	Cufflinks	transcript	5491697	5494054	1	-	.	gene_id "AT4G08610"; transcript_id "AT4G08610.1"; FPKM "0.0000000000"; frac "0.000000"; conf_lo "0.000000"; conf_hi "0.000000"; cov "0.000000"; full_read_support "no";
Chr4	Cufflinks	exon	5491697	5494054	1	-	.	gene_id "AT4G08610"; transcript_id "AT4G08610.1"; exon_number "1"; FPKM "0.0000000000"; frac "0.000000"; conf_lo "0.000000"; conf_hi "0.000000"; cov "0.000000";
Chr4	Cufflinks	transcript	5506998	5511959	1	-	.	gene_id "AT4G08630"; transcript_id "AT4G08630.1"; FPKM "0.0000000000"; frac "0.000000"; conf_lo "0.000000"; conf_hi "0.000000"; cov "0.000000"; full_read_support "no";
Chr4	Cufflinks	exon	5506998	5507113	1	-	.	gene_id "AT4G08630"; transcript_id "AT4G08630.1"; exon_number "1"; FPKM "0.0000000000"; frac "0.000000"; conf_lo "0.000000"; conf_hi "0.000000"; cov "0.000000";
Chr4	Cufflinks	exon	5507226	5507352	1	-	.	gene_id "AT4G08630"; transcript_id "AT4G08630.1"; exon_number "2"; FPKM "0.0000000000"; frac "0.000000"; conf_lo "0.000000"; conf_hi "0.000000"; cov "0.000000";
Chr4	Cufflinks	exon	5507426	5507466	1	-	.	gene_id "AT4G08630"; transcript_id "AT4G08630.1"; exon_number "3"; FPKM "0.0000000000"; frac "0.000000"; conf_lo "0.000000"; conf_hi "0.000000"; cov "0.000000";
Chr4	Cufflinks	exon	5507635	5507676	1	-	.	gene_id "AT4G08630"; transcript_id "AT4G08630.1"; exon_number "4"; FPKM "0.0000000000"; frac "0.000000"; conf_lo "0.000000"; conf_hi "0.000000"; cov "0.000000";
Chr4	Cufflinks	exon	5507762	5507891	1	-	.	gene_id "AT4G08630"; transcript_id "AT4G08630.1"; exon_number "5"; FPKM "0.0000000000"; frac "0.000000"; conf_lo "0.000000"; conf_hi "0.000000"; cov "0.000000";
Chr4	Cufflinks	exon	5507941	5508272	1	-	.	gene_id "AT4G08630"; transcript_id "AT4G08630.1"; exon_number "6"; FPKM "0.0000000000"; frac "0.000000"; conf_lo "0.000000"; conf_hi "0.000000"; cov "0.000000";
Chr4	Cufflinks	exon	5508425	5508485	1	-	.	gene_id "AT4G08630"; transcript_id "AT4G08630.1"; exon_number "7"; FPKM "0.0000000000"; frac "0.000000"; conf_lo "0.000000"; conf_hi "0.000000"; cov "0.000000";
Chr4	Cufflinks	exon	5508577	5508668	1	-	.	gene_id "AT4G08630"; transcript_id "AT4G08630.1"; exon_number "8"; FPKM "0.0000000000"; frac "0.000000"; conf_lo "0.000000"; conf_hi "0.000000"; cov "0.000000";
Chr4	Cufflinks	exon	5508789	5508836	1	-	.	gene_id "AT4G08630"; transcript_id "AT4G08630.1"; exon_number "9"; FPKM "0.0000000000"; frac "0.000000"; conf_lo "0.000000"; conf_hi "0.000000"; cov "0.000000";
Chr4	Cufflinks	exon	5509148	5509175	1	-	.	gene_id "AT4G08630"; transcript_id "AT4G08630.1"; exon_number "10"; FPKM "0.0000000000"; frac "0.000000"; conf_lo "0.000000"; conf_hi "0.000000"; cov "0.000000";
Chr4	Cufflinks	exon	5509224	5509301	1	-	.	gene_id "AT4G08630"; transcript_id "AT4G08630.1"; exon_number "11"; FPKM "0.0000000000"; frac "0.000000"; conf_lo "0.000000"; conf_hi "0.000000"; cov "0.000000";
Chr4	Cufflinks	exon	5509390	5509452	1	-	.	gene_id "AT4G08630"; transcript_id "AT4G08630.1"; exon_number "12"; FPKM "0.0000000000"; frac "0.000000"; conf_lo "0.000000"; conf_hi "0.000000"; cov "0.000000";
Chr4	Cufflinks	exon	5509634	5509675	1	-	.	gene_id "AT4G08630"; transcript_id "AT4G08630.1"; exon_number "13"; FPKM "0.0000000000"; frac "0.000000"; conf_lo "0.000000"; conf_hi "0.000000"; cov "0.000000";
Chr4	Cufflinks	exon	5509755	5509833	1	-	.	gene_id "AT4G08630"; transcript_id "AT4G08630.1"; exon_number "14"; FPKM "0.0000000000"; frac "0.000000"; conf_lo "0.000000"; conf_hi "0.000000"; cov "0.000000";
Chr4	Cufflinks	exon	5509920	5510260	1	-	.	gene_id "AT4G08630"; transcript_id "AT4G08630.1"; exon_number "15"; FPKM "0.0000000000"; frac "0.000000"; conf_lo "0.000000"; conf_hi "0.000000"; cov "0.000000";
Chr4	Cufflinks	exon	5510617	5510766	1	-	.	gene_id "AT4G08630"; transcript_id "AT4G08630.1"; exon_number "16"; FPKM "0.0000000000"; frac "0.000000"; conf_lo "0.000000"; conf_hi "0.000000"; cov "0.000000";
Chr4	Cufflinks	exon	5510926	5511078	1	-	.	gene_id "AT4G08630"; transcript_id "AT4G08630.1"; exon_number "17"; FPKM "0.0000000000"; frac "0.000000"; conf_lo "0.000000"; conf_hi "0.000000"; cov "0.000000";
Chr4	Cufflinks	exon	5511176	5511331	1	-	.	gene_id "AT4G08630"; transcript_id "AT4G08630.1"; exon_number "18"; FPKM "0.0000000000"; frac "0.000000"; conf_lo "0.000000"; conf_hi "0.000000"; cov "0.000000";
Chr4	Cufflinks	exon	5511412	5511567	1	-	.	gene_id "AT4G08630"; transcript_id "AT4G08630.1"; exon_number "19"; FPKM "0.0000000000"; frac "0.000000"; conf_lo "0.000000"; conf_hi "0.000000"; cov "0.000000";
Chr4	Cufflinks	exon	5511657	5511959	1	-	.	gene_id "AT4G08630"; transcript_id "AT4G08630.1"; exon_number "20"; FPKM "0.0000000000"; frac "0.000000"; conf_lo "0.000000"; conf_hi "0.000000"; cov "0.000000";
Chr4	Cufflinks	transcript	5513313	5514174	1	+	.	gene_id "AT4G08640"; transcript_id "AT4G08640.1"; FPKM "0.0000000000"; frac "0.000000"; conf_lo "0.000000"; conf_hi "0.000000"; cov "0.000000"; full_read_support "no";
Chr4	Cufflinks	exon	5513313	5513447	1	+	.	gene_id "AT4G08640"; transcript_id "AT4G08640.1"; exon_number "1"; FPKM "0.0000000000"; frac "0.000000"; conf_lo "0.000000"; conf_hi "0.000000"; cov "0.000000";
Chr4	Cufflinks	exon	5513570	5513703	1	+	.	gene_id "AT4G08640"; transcript_id "AT4G08640.1"; exon_number "2"; FPKM "0.0000000000"; frac "0.000000"; conf_lo "0.000000"; conf_hi "0.000000"; cov "0.000000";
Chr4	Cufflinks	exon	5513793	5513926	1	+	.	gene_id "AT4G08640"; transcript_id "AT4G08640.1"; exon_number "3"; FPKM "0.0000000000"; frac "0.000000"; conf_lo "0.000000"; conf_hi "0.000000"; cov "0.000000";
Chr4	Cufflinks	exon	5514062	5514174	1	+	.	gene_id "AT4G08640"; transcript_id "AT4G08640.1"; exon_number "4"; FPKM "0.0000000000"; frac "0.000000"; conf_lo "0.000000"; conf_hi "0.000000"; cov "0.000000";
Chr4	Cufflinks	transcript	5514498	5515676	1	-	.	gene_id "AT4G08645"; transcript_id "AT4G08645.1"; FPKM "0.0000000000"; frac "0.000000"; conf_lo "0.000000"; conf_hi "0.000000"; cov "0.000000"; full_read_support "no";
Chr4	Cufflinks	exon	5514498	5515676	1	-	.	gene_id "AT4G08645"; transcript_id "AT4G08645.1"; exon_number "1"; FPKM "0.0000000000"; frac "0.000000"; conf_lo "0.000000"; conf_hi "0.000000"; cov "0.000000";
Chr4	Cufflinks	transcript	5521748	5525857	1	+	.	gene_id "AT4G08650"; transcript_id "AT4G08650.1"; FPKM "0.0000000000"; frac "0.000000"; conf_lo "0.000000"; conf_hi "0.000000"; cov "0.000000"; full_read_support "no";
Chr4	Cufflinks	exon	5521748	5525857	1	+	.	gene_id "AT4G08650"; transcript_id "AT4G08650.1"; exon_number "1"; FPKM "0.0000000000"; frac "0.000000"; conf_lo "0.000000"; conf_hi "0.000000"; cov "0.000000";
Chr4	Cufflinks	transcript	5526392	5526701	1	-	.	gene_id "AT4G08652"; transcript_id "AT4G08652.1"; FPKM "0.0000000000"; frac "0.000000"; conf_lo "0.000000"; conf_hi "0.000000"; cov "0.000000"; full_read_support "no";
Chr4	Cufflinks	exon	5526392	5526580	1	-	.	gene_id "AT4G08652"; transcript_id "AT4G08652.1"; exon_number "1"; FPKM "0.0000000000"; frac "0.000000"; conf_lo "0.000000"; conf_hi "0.000000"; cov "0.000000";
Chr4	Cufflinks	exon	5526657	5526701	1	-	.	gene_id "AT4G08652"; transcript_id "AT4G08652.1"; exon_number "2"; FPKM "0.0000000000"; frac "0.000000"; conf_lo "0.000000"; conf_hi "0.000000"; cov "0.000000";
Chr4	Cufflinks	transcript	5528532	5529062	1	+	.	gene_id "AT4G08655"; transcript_id "AT4G08655.1"; FPKM "0.0000000000"; frac "0.000000"; conf_lo "0.000000"; conf_hi "0.000000"; cov "0.000000"; full_read_support "no";
Chr4	Cufflinks	exon	5528532	5528696	1	+	.	gene_id "AT4G08655"; transcript_id "AT4G08655.1"; exon_number "1"; FPKM "0.0000000000"; frac "0.000000"; conf_lo "0.000000"; conf_hi "0.000000"; cov "0.000000";
Chr4	Cufflinks	exon	5528757	5529062	1	+	.	gene_id "AT4G08655"; transcript_id "AT4G08655.1"; exon_number "2"; FPKM "0.0000000000"; frac "0.000000"; conf_lo "0.000000"; conf_hi "0.000000"; cov "0.000000";
Chr4	Cufflinks	transcript	5529763	5530302	1	-	.	gene_id "AT4G08657"; transcript_id "AT4G08657.1"; FPKM "0.0000000000"; frac "0.000000"; conf_lo "0.000000"; conf_hi "0.000000"; cov "0.000000"; full_read_support "no";
Chr4	Cufflinks	exon	5529763	5530302	1	-	.	gene_id "AT4G08657"; transcript_id "AT4G08657.1"; exon_number "1"; FPKM "0.0000000000"; frac "0.000000"; conf_lo "0.000000"; conf_hi "0.000000"; cov "0.000000";
Chr4	Cufflinks	transcript	5532580	5535387	1	-	.	gene_id "AT4G08660"; transcript_id "AT4G08660.1"; FPKM "0.0000000000"; frac "0.000000"; conf_lo "0.000000"; conf_hi "0.000000"; cov "0.000000"; full_read_support "no";
Chr4	Cufflinks	exon	5532580	5535387	1	-	.	gene_id "AT4G08660"; transcript_id "AT4G08660.1"; exon_number "1"; FPKM "0.0000000000"; frac "0.000000"; conf_lo "0.000000"; conf_hi "0.000000"; cov "0.000000";
Chr4	Cufflinks	transcript	5536699	5538210	1	-	.	gene_id "AT4G08670"; transcript_id "AT4G08670.1"; FPKM "0.0000000000"; frac "0.000000"; conf_lo "0.000000"; conf_hi "0.000000"; cov "0.000000"; full_read_support "no";
Chr4	Cufflinks	exon	5536699	5536973	1	-	.	gene_id "AT4G08670"; transcript_id "AT4G08670.1"; exon_number "1"; FPKM "0.0000000000"; frac "0.000000"; conf_lo "0.000000"; conf_hi "0.000000"; cov "0.000000";
Chr4	Cufflinks	exon	5537681	5537722	1	-	.	gene_id "AT4G08670"; transcript_id "AT4G08670.1"; exon_number "2"; FPKM "0.0000000000"; frac "0.000000"; conf_lo "0.000000"; conf_hi "0.000000"; cov "0.000000";
Chr4	Cufflinks	exon	5537835	5538210	1	-	.	gene_id "AT4G08670"; transcript_id "AT4G08670.1"; exon_number "3"; FPKM "0.0000000000"; frac "0.000000"; conf_lo "0.000000"; conf_hi "0.000000"; cov "0.000000";
Chr4	Cufflinks	transcript	5448133	5448523	1000	+	.	gene_id "AT4G08555"; transcript_id "AT4G08555.1"; FPKM "9.1113809195"; frac "1.000000"; conf_lo "5.606646"; conf_hi "12.616116"; cov "47.577460"; full_read_support "yes";
Chr4	Cufflinks	exon	5448133	5448523	1000	+	.	gene_id "AT4G08555"; transcript_id "AT4G08555.1"; exon_number "1"; FPKM "9.1113809195"; frac "1.000000"; conf_lo "5.606646"; conf_hi "12.616116"; cov "47.577460";
Chr4	Cufflinks	transcript	5323800	5325341	958	-	.	gene_id "CUFF.84"; transcript_id "AT4G08400.1"; FPKM "0.3115411400"; frac "0.400000"; conf_lo "0.066771"; conf_hi "0.556311"; cov "1.627375"; full_read_support "yes";
Chr4	Cufflinks	exon	5323800	5325341	958	-	.	gene_id "CUFF.84"; transcript_id "AT4G08400.1"; exon_number "1"; FPKM "0.3115411400"; frac "0.400000"; conf_lo "0.066771"; conf_hi "0.556311"; cov "1.627375";
Chr4	Cufflinks	transcript	5339086	5341209	1000	-	.	gene_id "CUFF.84"; transcript_id "AT4G08410.1"; FPKM "0.3248633304"; frac "0.600000"; conf_lo "0.116463"; conf_hi "0.533263"; cov "1.696965"; full_read_support "yes";
Chr4	Cufflinks	exon	5339086	5341209	1000	-	.	gene_id "CUFF.84"; transcript_id "AT4G08410.1"; exon_number "1"; FPKM "0.3248633304"; frac "0.600000"; conf_lo "0.116463"; conf_hi "0.533263"; cov "1.696965";
Chr4	Cufflinks	transcript	5329393	5331457	1	+	.	gene_id "CUFF.86"; transcript_id "AT4G08405.1"; FPKM "0.0000000000"; frac "0.000000"; conf_lo "0.000000"; conf_hi "0.000000"; cov "0.000000"; full_read_support "no";
Chr4	Cufflinks	exon	5329393	5331457	1	+	.	gene_id "CUFF.86"; transcript_id "AT4G08405.1"; exon_number "1"; FPKM "0.0000000000"; frac "0.000000"; conf_lo "0.000000"; conf_hi "0.000000"; cov "0.000000";
Chr4	Cufflinks	transcript	5331769	5331909	1	-	.	gene_id "AT4G08406"; transcript_id "AT4G08406.1"; FPKM "0.0000000000"; frac "0.000000"; conf_lo "0.000000"; conf_hi "0.000000"; cov "0.000000"; full_read_support "no";
Chr4	Cufflinks	exon	5331769	5331909	1	-	.	gene_id "AT4G08406"; transcript_id "AT4G08406.1"; exon_number "1"; FPKM "0.0000000000"; frac "0.000000"; conf_lo "0.000000"; conf_hi "0.000000"; cov "0.000000";
Chr4	Cufflinks	transcript	5410263	5413586	221	+	.	gene_id "CUFF.87"; transcript_id "CUFF.87.1"; FPKM "0.4397393846"; frac "0.109634"; conf_lo "0.203700"; conf_hi "0.675779"; cov "2.294345"; full_read_support "yes";
Chr4	Cufflinks	exon	5410263	5411926	221	+	.	gene_id "CUFF.87"; transcript_id "CUFF.87.1"; exon_number "1"; FPKM "0.4397393846"; frac "0.109634"; conf_lo "0.203700"; conf_hi "0.675779"; cov "2.294345";
Chr4	Cufflinks	exon	5412011	5412878	221	+	.	gene_id "CUFF.87"; transcript_id "CUFF.87.1"; exon_number "2"; FPKM "0.4397393846"; frac "0.109634"; conf_lo "0.203700"; conf_hi "0.675779"; cov "2.294345";
Chr4	Cufflinks	exon	5412969	5413586	221	+	.	gene_id "CUFF.87"; transcript_id "CUFF.87.1"; exon_number "3"; FPKM "0.4397393846"; frac "0.109634"; conf_lo "0.203700"; conf_hi "0.675779"; cov "2.294345";
Chr4	Cufflinks	transcript	5410263	5413586	1000	+	.	gene_id "CUFF.87"; transcript_id "CUFF.87.2"; FPKM "1.9850259515"; frac "0.480565"; conf_lo "1.480827"; conf_hi "2.489225"; cov "10.356896"; full_read_support "yes";
Chr4	Cufflinks	exon	5410263	5411110	1000	+	.	gene_id "CUFF.87"; transcript_id "CUFF.87.2"; exon_number "1"; FPKM "1.9850259515"; frac "0.480565"; conf_lo "1.480827"; conf_hi "2.489225"; cov "10.356896";
Chr4	Cufflinks	exon	5411196	5411926	1000	+	.	gene_id "CUFF.87"; transcript_id "CUFF.87.2"; exon_number "2"; FPKM "1.9850259515"; frac "0.480565"; conf_lo "1.480827"; conf_hi "2.489225"; cov "10.356896";
Chr4	Cufflinks	exon	5412011	5412878	1000	+	.	gene_id "CUFF.87"; transcript_id "CUFF.87.2"; exon_number "3"; FPKM "1.9850259515"; frac "0.480565"; conf_lo "1.480827"; conf_hi "2.489225"; cov "10.356896";
Chr4	Cufflinks	exon	5412969	5413586	1000	+	.	gene_id "CUFF.87"; transcript_id "CUFF.87.2"; exon_number "4"; FPKM "1.9850259515"; frac "0.480565"; conf_lo "1.480827"; conf_hi "2.489225"; cov "10.356896";
Chr4	Cufflinks	transcript	5410296	5413453	932	+	.	gene_id "CUFF.87"; transcript_id "AT4G08510.1"; FPKM "1.8519095072"; frac "0.409801"; conf_lo "1.343459"; conf_hi "2.360360"; cov "9.662360"; full_read_support "yes";
Chr4	Cufflinks	exon	5410296	5411110	932	+	.	gene_id "CUFF.87"; transcript_id "AT4G08510.1"; exon_number "1"; FPKM "1.8519095072"; frac "0.409801"; conf_lo "1.343459"; conf_hi "2.360360"; cov "9.662360";
Chr4	Cufflinks	exon	5411196	5411926	932	+	.	gene_id "CUFF.87"; transcript_id "AT4G08510.1"; exon_number "2"; FPKM "1.8519095072"; frac "0.409801"; conf_lo "1.343459"; conf_hi "2.360360"; cov "9.662360";
Chr4	Cufflinks	exon	5412011	5412088	932	+	.	gene_id "CUFF.87"; transcript_id "AT4G08510.1"; exon_number "3"; FPKM "1.8519095072"; frac "0.409801"; conf_lo "1.343459"; conf_hi "2.360360"; cov "9.662360";
Chr4	Cufflinks	exon	5412168	5412878	932	+	.	gene_id "CUFF.87"; transcript_id "AT4G08510.1"; exon_number "4"; FPKM "1.8519095072"; frac "0.409801"; conf_lo "1.343459"; conf_hi "2.360360"; cov "9.662360";
Chr4	Cufflinks	exon	5412969	5413453	932	+	.	gene_id "CUFF.87"; transcript_id "AT4G08510.1"; exon_number "5"; FPKM "1.8519095072"; frac "0.409801"; conf_lo "1.343459"; conf_hi "2.360360"; cov "9.662360";
Chr4	Cufflinks	transcript	5500313	5506265	1000	+	.	gene_id "AT4G08620"; transcript_id "AT4G08620.1"; FPKM "0.6301229959"; frac "1.000000"; conf_lo "0.366032"; conf_hi "0.894214"; cov "3.286042"; full_read_support "no";
Chr4	Cufflinks	exon	5500313	5500370	1000	+	.	gene_id "AT4G08620"; transcript_id "AT4G08620.1"; exon_number "1"; FPKM "0.6301229959"; frac "1.000000"; conf_lo "0.366032"; conf_hi "0.894214"; cov "3.286042";
Chr4	Cufflinks	exon	5500460	5500785	1000	+	.	gene_id "AT4G08620"; transcript_id "AT4G08620.1"; exon_number "2"; FPKM "0.6301229959"; frac "1.000000"; conf_lo "0.366032"; conf_hi "0.894214"; cov "3.286042";
Chr4	Cufflinks	exon	5500884	5500932	1000	+	.	gene_id "AT4G08620"; transcript_id "AT4G08620.1"; exon_number "3"; FPKM "0.6301229959"; frac "1.000000"; conf_lo "0.366032"; conf_hi "0.894214"; cov "3.286042";
Chr4	Cufflinks	exon	5501038	5501420	1000	+	.	gene_id "AT4G08620"; transcript_id "AT4G08620.1"; exon_number "4"; FPKM "0.6301229959"; frac "1.000000"; conf_lo "0.366032"; conf_hi "0.894214"; cov "3.286042";
Chr4	Cufflinks	exon	5501519	5501584	1000	+	.	gene_id "AT4G08620"; transcript_id "AT4G08620.1"; exon_number "5"; FPKM "0.6301229959"; frac "1.000000"; conf_lo "0.366032"; conf_hi "0.894214"; cov "3.286042";
Chr4	Cufflinks	exon	5501673	5501786	1000	+	.	gene_id "AT4G08620"; transcript_id "AT4G08620.1"; exon_number "6"; FPKM "0.6301229959"; frac "1.000000"; conf_lo "0.366032"; conf_hi "0.894214"; cov "3.286042";
Chr4	Cufflinks	exon	5501900	5502016	1000	+	.	gene_id "AT4G08620"; transcript_id "AT4G08620.1"; exon_number "7"; FPKM "0.6301229959"; frac "1.000000"; conf_lo "0.366032"; conf_hi "0.894214"; cov "3.286042";
Chr4	Cufflinks	exon	5502110	5502236	1000	+	.	gene_id "AT4G08620"; transcript_id "AT4G08620.1"; exon_number "8"; FPKM "0.6301229959"; frac "1.000000"; conf_lo "0.366032"; conf_hi "0.894214"; cov "3.286042";
Chr4	Cufflinks	exon	5502363	5502649	1000	+	.	gene_id "AT4G08620"; transcript_id "AT4G08620.1"; exon_number "9"; FPKM "0.6301229959"; frac "1.000000"; conf_lo "0.366032"; conf_hi "0.894214"; cov "3.286042";
Chr4	Cufflinks	exon	5502743	5502933	1000	+	.	gene_id "AT4G08620"; transcript_id "AT4G08620.1"; exon_number "10"; FPKM "0.6301229959"; frac "1.000000"; conf_lo "0.366032"; conf_hi "0.894214"; cov "3.286042";
Chr4	Cufflinks	exon	5503697	5503782	1000	+	.	gene_id "AT4G08620"; transcript_id "AT4G08620.1"; exon_number "11"; FPKM "0.6301229959"; frac "1.000000"; conf_lo "0.366032"; conf_hi "0.894214"; cov "3.286042";
Chr4	Cufflinks	exon	5503888	5503964	1000	+	.	gene_id "AT4G08620"; transcript_id "AT4G08620.1"; exon_number "12"; FPKM "0.6301229959"; frac "1.000000"; conf_lo "0.366032"; conf_hi "0.894214"; cov "3.286042";
Chr4	Cufflinks	exon	5505836	5506265	1000	+	.	gene_id "AT4G08620"; transcript_id "AT4G08620.1"; exon_number "13"; FPKM "0.6301229959"; frac "1.000000"; conf_lo "0.366032"; conf_hi "0.894214"; cov "3.286042";
Chr4	Cufflinks	transcript	2990006	2992618	1	-	.	gene_id "CUFF.85"; transcript_id "AT4G05631.1"; FPKM "0.0000000000"; frac "0.000000"; conf_lo "0.000000"; conf_hi "0.172133"; cov "0.000000"; full_read_support "no";
Chr4	Cufflinks	exon	2990006	2990188	1	-	.	gene_id "CUFF.85"; transcript_id "AT4G05631.1"; exon_number "1"; FPKM "0.0000000000"; frac "0.000000"; conf_lo "0.000000"; conf_hi "0.172133"; cov "0.000000";
Chr4	Cufflinks	exon	2990570	2990635	1	-	.	gene_id "CUFF.85"; transcript_id "AT4G05631.1"; exon_number "2"; FPKM "0.0000000000"; frac "0.000000"; conf_lo "0.000000"; conf_hi "0.172133"; cov "0.000000";
Chr4	Cufflinks	exon	2991111	2991212	1	-	.	gene_id "CUFF.85"; transcript_id "AT4G05631.1"; exon_number "3"; FPKM "0.0000000000"; frac "0.000000"; conf_lo "0.000000"; conf_hi "0.172133"; cov "0.000000";
Chr4	Cufflinks	exon	2991611	2991672	1	-	.	gene_id "CUFF.85"; transcript_id "AT4G05631.1"; exon_number "4"; FPKM "0.0000000000"; frac "0.000000"; conf_lo "0.000000"; conf_hi "0.172133"; cov "0.000000";
Chr4	Cufflinks	exon	2991755	2991780	1	-	.	gene_id "CUFF.85"; transcript_id "AT4G05631.1"; exon_number "5"; FPKM "0.0000000000"; frac "0.000000"; conf_lo "0.000000"; conf_hi "0.172133"; cov "0.000000";
Chr4	Cufflinks	exon	2991856	2991869	1	-	.	gene_id "CUFF.85"; transcript_id "AT4G05631.1"; exon_number "6"; FPKM "0.0000000000"; frac "0.000000"; conf_lo "0.000000"; conf_hi "0.172133"; cov "0.000000";
Chr4	Cufflinks	exon	2991942	2992024	1	-	.	gene_id "CUFF.85"; transcript_id "AT4G05631.1"; exon_number "7"; FPKM "0.0000000000"; frac "0.000000"; conf_lo "0.000000"; conf_hi "0.172133"; cov "0.000000";
Chr4	Cufflinks	exon	2992139	2992310	1	-	.	gene_id "CUFF.85"; transcript_id "AT4G05631.1"; exon_number "8"; FPKM "0.0000000000"; frac "0.000000"; conf_lo "0.000000"; conf_hi "0.172133"; cov "0.000000";
Chr4	Cufflinks	exon	2992392	2992514	1	-	.	gene_id "CUFF.85"; transcript_id "AT4G05631.1"; exon_number "9"; FPKM "0.0000000000"; frac "0.000000"; conf_lo "0.000000"; conf_hi "0.172133"; cov "0.000000";
Chr4	Cufflinks	exon	2992568	2992618	1	-	.	gene_id "CUFF.85"; transcript_id "AT4G05631.1"; exon_number "10"; FPKM "0.0000000000"; frac "0.000000"; conf_lo "0.000000"; conf_hi "0.172133"; cov "0.000000";
Chr4	Cufflinks	transcript	2990269	2994813	1000	-	.	gene_id "CUFF.85"; transcript_id "CUFF.85.2"; FPKM "21.2468473115"; frac "1.000000"; conf_lo "19.861927"; conf_hi "22.631768"; cov "110.912868"; full_read_support "yes";
Chr4	Cufflinks	exon	2990269	2994813	1000	-	.	gene_id "CUFF.85"; transcript_id "CUFF.85.2"; exon_number "1"; FPKM "21.2468473115"; frac "1.000000"; conf_lo "19.861927"; conf_hi "22.631768"; cov "110.912868";
Chr4	Cufflinks	transcript	5461483	5463907	1000	+	.	gene_id "AT4G08580"; transcript_id "AT4G08580.1"; FPKM "4.6936896708"; frac "0.829463"; conf_lo "3.778310"; conf_hi "5.609069"; cov "24.498255"; full_read_support "yes";
Chr4	Cufflinks	exon	5461483	5461533	1000	+	.	gene_id "AT4G08580"; transcript_id "AT4G08580.1"; exon_number "1"; FPKM "4.6936896708"; frac "0.829463"; conf_lo "3.778310"; conf_hi "5.609069"; cov "24.498255";
Chr4	Cufflinks	exon	5462143	5463385	1000	+	.	gene_id "AT4G08580"; transcript_id "AT4G08580.1"; exon_number "2"; FPKM "4.6936896708"; frac "0.829463"; conf_lo "3.778310"; conf_hi "5.609069"; cov "24.498255";
Chr4	Cufflinks	exon	5463607	5463907	1000	+	.	gene_id "AT4G08580"; transcript_id "AT4G08580.1"; exon_number "3"; FPKM "4.6936896708"; frac "0.829463"; conf_lo "3.778310"; conf_hi "5.609069"; cov "24.498255";
Chr4	Cufflinks	transcript	5463885	5466671	1000	-	.	gene_id "CUFF.89"; transcript_id "AT4G08590.1"; FPKM "0.9385014004"; frac "0.170537"; conf_lo "0.536348"; conf_hi "1.340655"; cov "4.898416"; full_read_support "yes";
Chr4	Cufflinks	exon	5463885	5464228	1000	-	.	gene_id "CUFF.89"; transcript_id "AT4G08590.1"; exon_number "1"; FPKM "0.9385014004"; frac "0.170537"; conf_lo "0.536348"; conf_hi "1.340655"; cov "4.898416";
Chr4	Cufflinks	exon	5464322	5464424	1000	-	.	gene_id "CUFF.89"; transcript_id "AT4G08590.1"; exon_number "2"; FPKM "0.9385014004"; frac "0.170537"; conf_lo "0.536348"; conf_hi "1.340655"; cov "4.898416";
Chr4	Cufflinks	exon	5464490	5464554	1000	-	.	gene_id "CUFF.89"; transcript_id "AT4G08590.1"; exon_number "3"; FPKM "0.9385014004"; frac "0.170537"; conf_lo "0.536348"; conf_hi "1.340655"; cov "4.898416";
Chr4	Cufflinks	exon	5464634	5464733	1000	-	.	gene_id "CUFF.89"; transcript_id "AT4G08590.1"; exon_number "4"; FPKM "0.9385014004"; frac "0.170537"; conf_lo "0.536348"; conf_hi "1.340655"; cov "4.898416";
Chr4	Cufflinks	exon	5464908	5465006	1000	-	.	gene_id "CUFF.89"; transcript_id "AT4G08590.1"; exon_number "5"; FPKM "0.9385014004"; frac "0.170537"; conf_lo "0.536348"; conf_hi "1.340655"; cov "4.898416";
Chr4	Cufflinks	exon	5465152	5465675	1000	-	.	gene_id "CUFF.89"; transcript_id "AT4G08590.1"; exon_number "6"; FPKM "0.9385014004"; frac "0.170537"; conf_lo "0.536348"; conf_hi "1.340655"; cov "4.898416";
Chr4	Cufflinks	exon	5466273	5466671	1000	-	.	gene_id "CUFF.89"; transcript_id "AT4G08590.1"; exon_number "7"; FPKM "0.9385014004"; frac "0.170537"; conf_lo "0.536348"; conf_hi "1.340655"; cov "4.898416";
Chr4	Cufflinks	transcript	5463900	5466670	1	-	.	gene_id "CUFF.89"; transcript_id "AT4G08590.2"; FPKM "0.0000000000"; frac "0.000000"; conf_lo "0.000000"; conf_hi "0.082028"; cov "0.000000"; full_read_support "no";
Chr4	Cufflinks	exon	5463900	5464228	1	-	.	gene_id "CUFF.89"; transcript_id "AT4G08590.2"; exon_number "1"; FPKM "0.0000000000"; frac "0.000000"; conf_lo "0.000000"; conf_hi "0.082028"; cov "0.000000";
Chr4	Cufflinks	exon	5464322	5464424	1	-	.	gene_id "CUFF.89"; transcript_id "AT4G08590.2"; exon_number "2"; FPKM "0.0000000000"; frac "0.000000"; conf_lo "0.000000"; conf_hi "0.082028"; cov "0.000000";
Chr4	Cufflinks	exon	5464490	5464554	1	-	.	gene_id "CUFF.89"; transcript_id "AT4G08590.2"; exon_number "3"; FPKM "0.0000000000"; frac "0.000000"; conf_lo "0.000000"; conf_hi "0.082028"; cov "0.000000";
Chr4	Cufflinks	exon	5464634	5464733	1	-	.	gene_id "CUFF.89"; transcript_id "AT4G08590.2"; exon_number "4"; FPKM "0.0000000000"; frac "0.000000"; conf_lo "0.000000"; conf_hi "0.082028"; cov "0.000000";
Chr4	Cufflinks	exon	5464908	5465003	1	-	.	gene_id "CUFF.89"; transcript_id "AT4G08590.2"; exon_number "5"; FPKM "0.0000000000"; frac "0.000000"; conf_lo "0.000000"; conf_hi "0.082028"; cov "0.000000";
Chr4	Cufflinks	exon	5465152	5465675	1	-	.	gene_id "CUFF.89"; transcript_id "AT4G08590.2"; exon_number "6"; FPKM "0.0000000000"; frac "0.000000"; conf_lo "0.000000"; conf_hi "0.082028"; cov "0.000000";
Chr4	Cufflinks	exon	5466273	5466670	1	-	.	gene_id "CUFF.89"; transcript_id "AT4G08590.2"; exon_number "7"; FPKM "0.0000000000"; frac "0.000000"; conf_lo "0.000000"; conf_hi "0.082028"; cov "0.000000";
Chr4	Cufflinks	transcript	5433645	5436524	1000	+	.	gene_id "CUFF.88"; transcript_id "AT4G08540.1"; FPKM "3.1857257473"; frac "0.643746"; conf_lo "2.417577"; conf_hi "3.953875"; cov "16.627917"; full_read_support "yes";
Chr4	Cufflinks	exon	5433645	5433839	1000	+	.	gene_id "CUFF.88"; transcript_id "AT4G08540.1"; exon_number "1"; FPKM "3.1857257473"; frac "0.643746"; conf_lo "2.417577"; conf_hi "3.953875"; cov "16.627917";
Chr4	Cufflinks	exon	5433911	5433998	1000	+	.	gene_id "CUFF.88"; transcript_id "AT4G08540.1"; exon_number "2"; FPKM "3.1857257473"; frac "0.643746"; conf_lo "2.417577"; conf_hi "3.953875"; cov "16.627917";
Chr4	Cufflinks	exon	5434066	5434239	1000	+	.	gene_id "CUFF.88"; transcript_id "AT4G08540.1"; exon_number "3"; FPKM "3.1857257473"; frac "0.643746"; conf_lo "2.417577"; conf_hi "3.953875"; cov "16.627917";
Chr4	Cufflinks	exon	5434321	5434392	1000	+	.	gene_id "CUFF.88"; transcript_id "AT4G08540.1"; exon_number "4"; FPKM "3.1857257473"; frac "0.643746"; conf_lo "2.417577"; conf_hi "3.953875"; cov "16.627917";
Chr4	Cufflinks	exon	5434472	5434549	1000	+	.	gene_id "CUFF.88"; transcript_id "AT4G08540.1"; exon_number "5"; FPKM "3.1857257473"; frac "0.643746"; conf_lo "2.417577"; conf_hi "3.953875"; cov "16.627917";
Chr4	Cufflinks	exon	5434631	5434755	1000	+	.	gene_id "CUFF.88"; transcript_id "AT4G08540.1"; exon_number "6"; FPKM "3.1857257473"; frac "0.643746"; conf_lo "2.417577"; conf_hi "3.953875"; cov "16.627917";
Chr4	Cufflinks	exon	5434854	5434926	1000	+	.	gene_id "CUFF.88"; transcript_id "AT4G08540.1"; exon_number "7"; FPKM "3.1857257473"; frac "0.643746"; conf_lo "2.417577"; conf_hi "3.953875"; cov "16.627917";
Chr4	Cufflinks	exon	5435030	5435091	1000	+	.	gene_id "CUFF.88"; transcript_id "AT4G08540.1"; exon_number "8"; FPKM "3.1857257473"; frac "0.643746"; conf_lo "2.417577"; conf_hi "3.953875"; cov "16.627917";
Chr4	Cufflinks	exon	5435192	5435575	1000	+	.	gene_id "CUFF.88"; transcript_id "AT4G08540.1"; exon_number "9"; FPKM "3.1857257473"; frac "0.643746"; conf_lo "2.417577"; conf_hi "3.953875"; cov "16.627917";
Chr4	Cufflinks	exon	5435734	5435824	1000	+	.	gene_id "CUFF.88"; transcript_id "AT4G08540.1"; exon_number "10"; FPKM "3.1857257473"; frac "0.643746"; conf_lo "2.417577"; conf_hi "3.953875"; cov "16.627917";
Chr4	Cufflinks	exon	5436132	5436524	1000	+	.	gene_id "CUFF.88"; transcript_id "AT4G08540.1"; exon_number "11"; FPKM "3.1857257473"; frac "0.643746"; conf_lo "2.417577"; conf_hi "3.953875"; cov "16.627917";
Chr4	Cufflinks	transcript	5433645	5436896	179	+	.	gene_id "CUFF.88"; transcript_id "CUFF.88.2"; FPKM "0.5723814409"; frac "0.163364"; conf_lo "0.266328"; conf_hi "0.878435"; cov "2.987549"; full_read_support "yes";
Chr4	Cufflinks	exon	5433645	5433998	179	+	.	gene_id "CUFF.88"; transcript_id "CUFF.88.2"; exon_number "1"; FPKM "0.5723814409"; frac "0.163364"; conf_lo "0.266328"; conf_hi "0.878435"; cov "2.987549";
Chr4	Cufflinks	exon	5434066	5434239	179	+	.	gene_id "CUFF.88"; transcript_id "CUFF.88.2"; exon_number "2"; FPKM "0.5723814409"; frac "0.163364"; conf_lo "0.266328"; conf_hi "0.878435"; cov "2.987549";
Chr4	Cufflinks	exon	5434321	5434392	179	+	.	gene_id "CUFF.88"; transcript_id "CUFF.88.2"; exon_number "3"; FPKM "0.5723814409"; frac "0.163364"; conf_lo "0.266328"; conf_hi "0.878435"; cov "2.987549";
Chr4	Cufflinks	exon	5434472	5434755	179	+	.	gene_id "CUFF.88"; transcript_id "CUFF.88.2"; exon_number "4"; FPKM "0.5723814409"; frac "0.163364"; conf_lo "0.266328"; conf_hi "0.878435"; cov "2.987549";
Chr4	Cufflinks	exon	5434854	5435091	179	+	.	gene_id "CUFF.88"; transcript_id "CUFF.88.2"; exon_number "5"; FPKM "0.5723814409"; frac "0.163364"; conf_lo "0.266328"; conf_hi "0.878435"; cov "2.987549";
Chr4	Cufflinks	exon	5435192	5435575	179	+	.	gene_id "CUFF.88"; transcript_id "CUFF.88.2"; exon_number "6"; FPKM "0.5723814409"; frac "0.163364"; conf_lo "0.266328"; conf_hi "0.878435"; cov "2.987549";
Chr4	Cufflinks	exon	5435734	5435824	179	+	.	gene_id "CUFF.88"; transcript_id "CUFF.88.2"; exon_number "7"; FPKM "0.5723814409"; frac "0.163364"; conf_lo "0.266328"; conf_hi "0.878435"; cov "2.987549";
Chr4	Cufflinks	exon	5436132	5436896	179	+	.	gene_id "CUFF.88"; transcript_id "CUFF.88.2"; exon_number "8"; FPKM "0.5723814409"; frac "0.163364"; conf_lo "0.266328"; conf_hi "0.878435"; cov "2.987549";
Chr4	Cufflinks	transcript	5433682	5436896	206	+	.	gene_id "CUFF.88"; transcript_id "CUFF.88.3"; FPKM "0.6571632871"; frac "0.192890"; conf_lo "0.326609"; conf_hi "0.987717"; cov "3.430068"; full_read_support "yes";
Chr4	Cufflinks	exon	5433682	5433998	206	+	.	gene_id "CUFF.88"; transcript_id "CUFF.88.3"; exon_number "1"; FPKM "0.6571632871"; frac "0.192890"; conf_lo "0.326609"; conf_hi "0.987717"; cov "3.430068";
Chr4	Cufflinks	exon	5434066	5434239	206	+	.	gene_id "CUFF.88"; transcript_id "CUFF.88.3"; exon_number "2"; FPKM "0.6571632871"; frac "0.192890"; conf_lo "0.326609"; conf_hi "0.987717"; cov "3.430068";
Chr4	Cufflinks	exon	5434321	5434392	206	+	.	gene_id "CUFF.88"; transcript_id "CUFF.88.3"; exon_number "3"; FPKM "0.6571632871"; frac "0.192890"; conf_lo "0.326609"; conf_hi "0.987717"; cov "3.430068";
Chr4	Cufflinks	exon	5434472	5435091	206	+	.	gene_id "CUFF.88"; transcript_id "CUFF.88.3"; exon_number "4"; FPKM "0.6571632871"; frac "0.192890"; conf_lo "0.326609"; conf_hi "0.987717"; cov "3.430068";
Chr4	Cufflinks	exon	5435192	5435575	206	+	.	gene_id "CUFF.88"; transcript_id "CUFF.88.3"; exon_number "5"; FPKM "0.6571632871"; frac "0.192890"; conf_lo "0.326609"; conf_hi "0.987717"; cov "3.430068";
Chr4	Cufflinks	exon	5435734	5435824	206	+	.	gene_id "CUFF.88"; transcript_id "CUFF.88.3"; exon_number "6"; FPKM "0.6571632871"; frac "0.192890"; conf_lo "0.326609"; conf_hi "0.987717"; cov "3.430068";
Chr4	Cufflinks	exon	5436132	5436896	206	+	.	gene_id "CUFF.88"; transcript_id "CUFF.88.3"; exon_number "7"; FPKM "0.6571632871"; frac "0.192890"; conf_lo "0.326609"; conf_hi "0.987717"; cov "3.430068";
Chr4	Cufflinks	transcript	5417348	5420530	1000	+	.	gene_id "CUFF.91"; transcript_id "AT4G08520.1"; FPKM "42.2308846654"; frac "1.000000"; conf_lo "37.893056"; conf_hi "46.568713"; cov "220.511052"; full_read_support "yes";
Chr4	Cufflinks	exon	5417348	5417388	1000	+	.	gene_id "CUFF.91"; transcript_id "AT4G08520.1"; exon_number "1"; FPKM "42.2308846654"; frac "1.000000"; conf_lo "37.893056"; conf_hi "46.568713"; cov "220.511052";
Chr4	Cufflinks	exon	5417866	5417901	1000	+	.	gene_id "CUFF.91"; transcript_id "AT4G08520.1"; exon_number "2"; FPKM "42.2308846654"; frac "1.000000"; conf_lo "37.893056"; conf_hi "46.568713"; cov "220.511052";
Chr4	Cufflinks	exon	5418743	5418902	1000	+	.	gene_id "CUFF.91"; transcript_id "AT4G08520.1"; exon_number "3"; FPKM "42.2308846654"; frac "1.000000"; conf_lo "37.893056"; conf_hi "46.568713"; cov "220.511052";
Chr4	Cufflinks	exon	5419108	5419255	1000	+	.	gene_id "CUFF.91"; transcript_id "AT4G08520.1"; exon_number "4"; FPKM "42.2308846654"; frac "1.000000"; conf_lo "37.893056"; conf_hi "46.568713"; cov "220.511052";
Chr4	Cufflinks	exon	5419343	5419420	1000	+	.	gene_id "CUFF.91"; transcript_id "AT4G08520.1"; exon_number "5"; FPKM "42.2308846654"; frac "1.000000"; conf_lo "37.893056"; conf_hi "46.568713"; cov "220.511052";
Chr4	Cufflinks	exon	5420053	5420137	1000	+	.	gene_id "CUFF.91"; transcript_id "AT4G08520.1"; exon_number "6"; FPKM "42.2308846654"; frac "1.000000"; conf_lo "37.893056"; conf_hi "46.568713"; cov "220.511052";
Chr4	Cufflinks	exon	5420236	5420530	1000	+	.	gene_id "CUFF.91"; transcript_id "AT4G08520.1"; exon_number "7"; FPKM "42.2308846654"; frac "1.000000"; conf_lo "37.893056"; conf_hi "46.568713"; cov "220.511052";
Chr4	Cufflinks	transcript	5286234	5292239	1000	+	.	gene_id "CUFF.90"; transcript_id "AT4G08350.1"; FPKM "6.3644015338"; frac "0.823475"; conf_lo "5.588402"; conf_hi "7.140401"; cov "33.201965"; full_read_support "yes";
Chr4	Cufflinks	exon	5286234	5286684	1000	+	.	gene_id "CUFF.90"; transcript_id "AT4G08350.1"; exon_number "1"; FPKM "6.3644015338"; frac "0.823475"; conf_lo "5.588402"; conf_hi "7.140401"; cov "33.201965";
Chr4	Cufflinks	exon	5286864	5287099	1000	+	.	gene_id "CUFF.90"; transcript_id "AT4G08350.1"; exon_number "2"; FPKM "6.3644015338"; frac "0.823475"; conf_lo "5.588402"; conf_hi "7.140401"; cov "33.201965";
Chr4	Cufflinks	exon	5287185	5287331	1000	+	.	gene_id "CUFF.90"; transcript_id "AT4G08350.1"; exon_number "3"; FPKM "6.3644015338"; frac "0.823475"; conf_lo "5.588402"; conf_hi "7.140401"; cov "33.201965";
Chr4	Cufflinks	exon	5287458	5287619	1000	+	.	gene_id "CUFF.90"; transcript_id "AT4G08350.1"; exon_number "4"; FPKM "6.3644015338"; frac "0.823475"; conf_lo "5.588402"; conf_hi "7.140401"; cov "33.201965";
Chr4	Cufflinks	exon	5287691	5287774	1000	+	.	gene_id "CUFF.90"; transcript_id "AT4G08350.1"; exon_number "5"; FPKM "6.3644015338"; frac "0.823475"; conf_lo "5.588402"; conf_hi "7.140401"; cov "33.201965";
Chr4	Cufflinks	exon	5287969	5288039	1000	+	.	gene_id "CUFF.90"; transcript_id "AT4G08350.1"; exon_number "6"; FPKM "6.3644015338"; frac "0.823475"; conf_lo "5.588402"; conf_hi "7.140401"; cov "33.201965";
Chr4	Cufflinks	exon	5288145	5288502	1000	+	.	gene_id "CUFF.90"; transcript_id "AT4G08350.1"; exon_number "7"; FPKM "6.3644015338"; frac "0.823475"; conf_lo "5.588402"; conf_hi "7.140401"; cov "33.201965";
Chr4	Cufflinks	exon	5288599	5288754	1000	+	.	gene_id "CUFF.90"; transcript_id "AT4G08350.1"; exon_number "8"; FPKM "6.3644015338"; frac "0.823475"; conf_lo "5.588402"; conf_hi "7.140401"; cov "33.201965";
Chr4	Cufflinks	exon	5288833	5288930	1000	+	.	gene_id "CUFF.90"; transcript_id "AT4G08350.1"; exon_number "9"; FPKM "6.3644015338"; frac "0.823475"; conf_lo "5.588402"; conf_hi "7.140401"; cov "33.201965";
Chr4	Cufflinks	exon	5289012	5289060	1000	+	.	gene_id "CUFF.90"; transcript_id "AT4G08350.1"; exon_number "10"; FPKM "6.3644015338"; frac "0.823475"; conf_lo "5.588402"; conf_hi "7.140401"; cov "33.201965";
Chr4	Cufflinks	exon	5289194	5289346	1000	+	.	gene_id "CUFF.90"; transcript_id "AT4G08350.1"; exon_number "11"; FPKM "6.3644015338"; frac "0.823475"; conf_lo "5.588402"; conf_hi "7.140401"; cov "33.201965";
Chr4	Cufflinks	exon	5289429	5289572	1000	+	.	gene_id "CUFF.90"; transcript_id "AT4G08350.1"; exon_number "12"; FPKM "6.3644015338"; frac "0.823475"; conf_lo "5.588402"; conf_hi "7.140401"; cov "33.201965";
Chr4	Cufflinks	exon	5289660	5289762	1000	+	.	gene_id "CUFF.90"; transcript_id "AT4G08350.1"; exon_number "13"; FPKM "6.3644015338"; frac "0.823475"; conf_lo "5.588402"; conf_hi "7.140401"; cov "33.201965";
Chr4	Cufflinks	exon	5290016	5290174	1000	+	.	gene_id "CUFF.90"; transcript_id "AT4G08350.1"; exon_number "14"; FPKM "6.3644015338"; frac "0.823475"; conf_lo "5.588402"; conf_hi "7.140401"; cov "33.201965";
Chr4	Cufflinks	exon	5290252	5290297	1000	+	.	gene_id "CUFF.90"; transcript_id "AT4G08350.1"; exon_number "15"; FPKM "6.3644015338"; frac "0.823475"; conf_lo "5.588402"; conf_hi "7.140401"; cov "33.201965";
Chr4	Cufflinks	exon	5290382	5290476	1000	+	.	gene_id "CUFF.90"; transcript_id "AT4G08350.1"; exon_number "16"; FPKM "6.3644015338"; frac "0.823475"; conf_lo "5.588402"; conf_hi "7.140401"; cov "33.201965";
Chr4	Cufflinks	exon	5290576	5290654	1000	+	.	gene_id "CUFF.90"; transcript_id "AT4G08350.1"; exon_number "17"; FPKM "6.3644015338"; frac "0.823475"; conf_lo "5.588402"; conf_hi "7.140401"; cov "33.201965";
Chr4	Cufflinks	exon	5290891	5290945	1000	+	.	gene_id "CUFF.90"; transcript_id "AT4G08350.1"; exon_number "18"; FPKM "6.3644015338"; frac "0.823475"; conf_lo "5.588402"; conf_hi "7.140401"; cov "33.201965";
Chr4	Cufflinks	exon	5291061	5291178	1000	+	.	gene_id "CUFF.90"; transcript_id "AT4G08350.1"; exon_number "19"; FPKM "6.3644015338"; frac "0.823475"; conf_lo "5.588402"; conf_hi "7.140401"; cov "33.201965";
Chr4	Cufflinks	exon	5291258	5291395	1000	+	.	gene_id "CUFF.90"; transcript_id "AT4G08350.1"; exon_number "20"; FPKM "6.3644015338"; frac "0.823475"; conf_lo "5.588402"; conf_hi "7.140401"; cov "33.201965";
Chr4	Cufflinks	exon	5291536	5291630	1000	+	.	gene_id "CUFF.90"; transcript_id "AT4G08350.1"; exon_number "21"; FPKM "6.3644015338"; frac "0.823475"; conf_lo "5.588402"; conf_hi "7.140401"; cov "33.201965";
Chr4	Cufflinks	exon	5291827	5292239	1000	+	.	gene_id "CUFF.90"; transcript_id "AT4G08350.1"; exon_number "22"; FPKM "6.3644015338"; frac "0.823475"; conf_lo "5.588402"; conf_hi "7.140401"; cov "33.201965";
Chr4	Cufflinks	transcript	5286234	5292267	212	+	.	gene_id "CUFF.90"; transcript_id "CUFF.90.2"; FPKM "1.3520392193"; frac "0.176525"; conf_lo "0.938263"; conf_hi "1.765816"; cov "7.053351"; full_read_support "yes";
Chr4	Cufflinks	exon	5286234	5286684	212	+	.	gene_id "CUFF.90"; transcript_id "CUFF.90.2"; exon_number "1"; FPKM "1.3520392193"; frac "0.176525"; conf_lo "0.938263"; conf_hi "1.765816"; cov "7.053351";
Chr4	Cufflinks	exon	5286864	5287099	212	+	.	gene_id "CUFF.90"; transcript_id "CUFF.90.2"; exon_number "2"; FPKM "1.3520392193"; frac "0.176525"; conf_lo "0.938263"; conf_hi "1.765816"; cov "7.053351";
Chr4	Cufflinks	exon	5287185	5287331	212	+	.	gene_id "CUFF.90"; transcript_id "CUFF.90.2"; exon_number "3"; FPKM "1.3520392193"; frac "0.176525"; conf_lo "0.938263"; conf_hi "1.765816"; cov "7.053351";
Chr4	Cufflinks	exon	5287458	5287619	212	+	.	gene_id "CUFF.90"; transcript_id "CUFF.90.2"; exon_number "4"; FPKM "1.3520392193"; frac "0.176525"; conf_lo "0.938263"; conf_hi "1.765816"; cov "7.053351";
Chr4	Cufflinks	exon	5287691	5287774	212	+	.	gene_id "CUFF.90"; transcript_id "CUFF.90.2"; exon_number "5"; FPKM "1.3520392193"; frac "0.176525"; conf_lo "0.938263"; conf_hi "1.765816"; cov "7.053351";
Chr4	Cufflinks	exon	5287969	5288039	212	+	.	gene_id "CUFF.90"; transcript_id "CUFF.90.2"; exon_number "6"; FPKM "1.3520392193"; frac "0.176525"; conf_lo "0.938263"; conf_hi "1.765816"; cov "7.053351";
Chr4	Cufflinks	exon	5288145	5288502	212	+	.	gene_id "CUFF.90"; transcript_id "CUFF.90.2"; exon_number "7"; FPKM "1.3520392193"; frac "0.176525"; conf_lo "0.938263"; conf_hi "1.765816"; cov "7.053351";
Chr4	Cufflinks	exon	5288599	5288754	212	+	.	gene_id "CUFF.90"; transcript_id "CUFF.90.2"; exon_number "8"; FPKM "1.3520392193"; frac "0.176525"; conf_lo "0.938263"; conf_hi "1.765816"; cov "7.053351";
Chr4	Cufflinks	exon	5288833	5288930	212	+	.	gene_id "CUFF.90"; transcript_id "CUFF.90.2"; exon_number "9"; FPKM "1.3520392193"; frac "0.176525"; conf_lo "0.938263"; conf_hi "1.765816"; cov "7.053351";
Chr4	Cufflinks	exon	5289012	5289060	212	+	.	gene_id "CUFF.90"; transcript_id "CUFF.90.2"; exon_number "10"; FPKM "1.3520392193"; frac "0.176525"; conf_lo "0.938263"; conf_hi "1.765816"; cov "7.053351";
Chr4	Cufflinks	exon	5289193	5289346	212	+	.	gene_id "CUFF.90"; transcript_id "CUFF.90.2"; exon_number "11"; FPKM "1.3520392193"; frac "0.176525"; conf_lo "0.938263"; conf_hi "1.765816"; cov "7.053351";
Chr4	Cufflinks	exon	5289429	5289572	212	+	.	gene_id "CUFF.90"; transcript_id "CUFF.90.2"; exon_number "12"; FPKM "1.3520392193"; frac "0.176525"; conf_lo "0.938263"; conf_hi "1.765816"; cov "7.053351";
Chr4	Cufflinks	exon	5289660	5289762	212	+	.	gene_id "CUFF.90"; transcript_id "CUFF.90.2"; exon_number "13"; FPKM "1.3520392193"; frac "0.176525"; conf_lo "0.938263"; conf_hi "1.765816"; cov "7.053351";
Chr4	Cufflinks	exon	5290016	5290174	212	+	.	gene_id "CUFF.90"; transcript_id "CUFF.90.2"; exon_number "14"; FPKM "1.3520392193"; frac "0.176525"; conf_lo "0.938263"; conf_hi "1.765816"; cov "7.053351";
Chr4	Cufflinks	exon	5290252	5290297	212	+	.	gene_id "CUFF.90"; transcript_id "CUFF.90.2"; exon_number "15"; FPKM "1.3520392193"; frac "0.176525"; conf_lo "0.938263"; conf_hi "1.765816"; cov "7.053351";
Chr4	Cufflinks	exon	5290382	5290476	212	+	.	gene_id "CUFF.90"; transcript_id "CUFF.90.2"; exon_number "16"; FPKM "1.3520392193"; frac "0.176525"; conf_lo "0.938263"; conf_hi "1.765816"; cov "7.053351";
Chr4	Cufflinks	exon	5290576	5290654	212	+	.	gene_id "CUFF.90"; transcript_id "CUFF.90.2"; exon_number "17"; FPKM "1.3520392193"; frac "0.176525"; conf_lo "0.938263"; conf_hi "1.765816"; cov "7.053351";
Chr4	Cufflinks	exon	5290891	5290945	212	+	.	gene_id "CUFF.90"; transcript_id "CUFF.90.2"; exon_number "18"; FPKM "1.3520392193"; frac "0.176525"; conf_lo "0.938263"; conf_hi "1.765816"; cov "7.053351";
Chr4	Cufflinks	exon	5291061	5291178	212	+	.	gene_id "CUFF.90"; transcript_id "CUFF.90.2"; exon_number "19"; FPKM "1.3520392193"; frac "0.176525"; conf_lo "0.938263"; conf_hi "1.765816"; cov "7.053351";
Chr4	Cufflinks	exon	5291258	5291395	212	+	.	gene_id "CUFF.90"; transcript_id "CUFF.90.2"; exon_number "20"; FPKM "1.3520392193"; frac "0.176525"; conf_lo "0.938263"; conf_hi "1.765816"; cov "7.053351";
Chr4	Cufflinks	exon	5291536	5291630	212	+	.	gene_id "CUFF.90"; transcript_id "CUFF.90.2"; exon_number "21"; FPKM "1.3520392193"; frac "0.176525"; conf_lo "0.938263"; conf_hi "1.765816"; cov "7.053351";
Chr4	Cufflinks	exon	5291827	5292267	212	+	.	gene_id "CUFF.90"; transcript_id "CUFF.90.2"; exon_number "22"; FPKM "1.3520392193"; frac "0.176525"; conf_lo "0.938263"; conf_hi "1.765816"; cov "7.053351";
Chr4	Cufflinks	transcript	5292394	5292579	1	-	.	gene_id "AT4G08351"; transcript_id "AT4G08351.1"; FPKM "0.0000000000"; frac "0.000000"; conf_lo "0.000000"; conf_hi "0.000000"; cov "0.000000"; full_read_support "no";
Chr4	Cufflinks	exon	5292394	5292579	1	-	.	gene_id "AT4G08351"; transcript_id "AT4G08351.1"; exon_number "1"; FPKM "0.0000000000"; frac "0.000000"; conf_lo "0.000000"; conf_hi "0.000000"; cov "0.000000";
Chr4	Cufflinks	transcript	5375874	5377056	1000	+	.	gene_id "AT4G08455"; transcript_id "AT4G08455.1"; FPKM "4.1250068025"; frac "1.000000"; conf_lo "2.909665"; conf_hi "5.340349"; cov "21.534031"; full_read_support "yes";
Chr4	Cufflinks	exon	5375874	5376151	1000	+	.	gene_id "AT4G08455"; transcript_id "AT4G08455.1"; exon_number "1"; FPKM "4.1250068025"; frac "1.000000"; conf_lo "2.909665"; conf_hi "5.340349"; cov "21.534031";
Chr4	Cufflinks	exon	5376452	5377056	1000	+	.	gene_id "AT4G08455"; transcript_id "AT4G08455.1"; exon_number "2"; FPKM "4.1250068025"; frac "1.000000"; conf_lo "2.909665"; conf_hi "5.340349"; cov "21.534031";
Chr4	Cufflinks	transcript	5377064	5380645	1	-	.	gene_id "CUFF.92"; transcript_id "AT4G08460.3"; FPKM "0.0000000000"; frac "0.000000"; conf_lo "0.000000"; conf_hi "0.098485"; cov "0.000000"; full_read_support "no";
Chr4	Cufflinks	exon	5377064	5378205	1	-	.	gene_id "CUFF.92"; transcript_id "AT4G08460.3"; exon_number "1"; FPKM "0.0000000000"; frac "0.000000"; conf_lo "0.000000"; conf_hi "0.098485"; cov "0.000000";
Chr4	Cufflinks	exon	5378698	5378821	1	-	.	gene_id "CUFF.92"; transcript_id "AT4G08460.3"; exon_number "2"; FPKM "0.0000000000"; frac "0.000000"; conf_lo "0.000000"; conf_hi "0.098485"; cov "0.000000";
Chr4	Cufflinks	exon	5380531	5380645	1	-	.	gene_id "CUFF.92"; transcript_id "AT4G08460.3"; exon_number "3"; FPKM "0.0000000000"; frac "0.000000"; conf_lo "0.000000"; conf_hi "0.098485"; cov "0.000000";
Chr4	Cufflinks	transcript	5377123	5380608	230	-	.	gene_id "CUFF.92"; transcript_id "AT4G08460.1"; FPKM "3.3583228865"; frac "0.168222"; conf_lo "2.207444"; conf_hi "4.509202"; cov "17.529703"; full_read_support "yes";
Chr4	Cufflinks	exon	5377123	5378202	230	-	.	gene_id "CUFF.92"; transcript_id "AT4G08460.1"; exon_number "1"; FPKM "3.3583228865"; frac "0.168222"; conf_lo "2.207444"; conf_hi "4.509202"; cov "17.529703";
Chr4	Cufflinks	exon	5378698	5378821	230	-	.	gene_id "CUFF.92"; transcript_id "AT4G08460.1"; exon_number "2"; FPKM "3.3583228865"; frac "0.168222"; conf_lo "2.207444"; conf_hi "4.509202"; cov "17.529703";
Chr4	Cufflinks	exon	5380531	5380608	230	-	.	gene_id "CUFF.92"; transcript_id "AT4G08460.1"; exon_number "3"; FPKM "3.3583228865"; frac "0.168222"; conf_lo "2.207444"; conf_hi "4.509202"; cov "17.529703";
Chr4	Cufflinks	transcript	5377143	5380618	1000	-	.	gene_id "CUFF.92"; transcript_id "AT4G08460.2"; FPKM "14.5966286918"; frac "0.639362"; conf_lo "12.333963"; conf_hi "16.859294"; cov "76.191173"; full_read_support "yes";
Chr4	Cufflinks	exon	5377143	5378202	1000	-	.	gene_id "CUFF.92"; transcript_id "AT4G08460.2"; exon_number "1"; FPKM "14.5966286918"; frac "0.639362"; conf_lo "12.333963"; conf_hi "16.859294"; cov "76.191173";
Chr4	Cufflinks	exon	5380531	5380618	1000	-	.	gene_id "CUFF.92"; transcript_id "AT4G08460.2"; exon_number "2"; FPKM "14.5966286918"; frac "0.639362"; conf_lo "12.333963"; conf_hi "16.859294"; cov "76.191173";
Chr4	Cufflinks	transcript	5377291	5380645	344	-	.	gene_id "CUFF.92"; transcript_id "CUFF.92.4"; FPKM "5.0286611574"; frac "0.192416"; conf_lo "3.491781"; conf_hi "6.565541"; cov "26.248499"; full_read_support "yes";
Chr4	Cufflinks	exon	5377291	5378205	344	-	.	gene_id "CUFF.92"; transcript_id "CUFF.92.4"; exon_number "1"; FPKM "5.0286611574"; frac "0.192416"; conf_lo "3.491781"; conf_hi "6.565541"; cov "26.248499";
Chr4	Cufflinks	exon	5380531	5380645	344	-	.	gene_id "CUFF.92"; transcript_id "CUFF.92.4"; exon_number "2"; FPKM "5.0286611574"; frac "0.192416"; conf_lo "3.491781"; conf_hi "6.565541"; cov "26.248499";
Chr4	Cufflinks	transcript	5314905	5317432	1	+	.	gene_id "CUFF.94"; transcript_id "AT4G08390.2"; FPKM "0.0000000000"; frac "0.000000"; conf_lo "0.000000"; conf_hi "0.089716"; cov "0.000000"; full_read_support "yes";
Chr4	Cufflinks	exon	5314905	5315232	1	+	.	gene_id "CUFF.94"; transcript_id "AT4G08390.2"; exon_number "1"; FPKM "0.0000000000"; frac "0.000000"; conf_lo "0.000000"; conf_hi "0.089716"; cov "0.000000";
Chr4	Cufflinks	exon	5315323	5315590	1	+	.	gene_id "CUFF.94"; transcript_id "AT4G08390.2"; exon_number "2"; FPKM "0.0000000000"; frac "0.000000"; conf_lo "0.000000"; conf_hi "0.089716"; cov "0.000000";
Chr4	Cufflinks	exon	5315673	5315773	1	+	.	gene_id "CUFF.94"; transcript_id "AT4G08390.2"; exon_number "3"; FPKM "0.0000000000"; frac "0.000000"; conf_lo "0.000000"; conf_hi "0.089716"; cov "0.000000";
Chr4	Cufflinks	exon	5315847	5315934	1	+	.	gene_id "CUFF.94"; transcript_id "AT4G08390.2"; exon_number "4"; FPKM "0.0000000000"; frac "0.000000"; conf_lo "0.000000"; conf_hi "0.089716"; cov "0.000000";
Chr4	Cufflinks	exon	5316056	5316123	1	+	.	gene_id "CUFF.94"; transcript_id "AT4G08390.2"; exon_number "5"; FPKM "0.0000000000"; frac "0.000000"; conf_lo "0.000000"; conf_hi "0.089716"; cov "0.000000";
Chr4	Cufflinks	exon	5316203	5316289	1	+	.	gene_id "CUFF.94"; transcript_id "AT4G08390.2"; exon_number "6"; FPKM "0.0000000000"; frac "0.000000"; conf_lo "0.000000"; conf_hi "0.089716"; cov "0.000000";
Chr4	Cufflinks	exon	5316394	5316468	1	+	.	gene_id "CUFF.94"; transcript_id "AT4G08390.2"; exon_number "7"; FPKM "0.0000000000"; frac "0.000000"; conf_lo "0.000000"; conf_hi "0.089716"; cov "0.000000";
Chr4	Cufflinks	exon	5316564	5316641	1	+	.	gene_id "CUFF.94"; transcript_id "AT4G08390.2"; exon_number "8"; FPKM "0.0000000000"; frac "0.000000"; conf_lo "0.000000"; conf_hi "0.089716"; cov "0.000000";
Chr4	Cufflinks	exon	5316727	5316831	1	+	.	gene_id "CUFF.94"; transcript_id "AT4G08390.2"; exon_number "9"; FPKM "0.0000000000"; frac "0.000000"; conf_lo "0.000000"; conf_hi "0.089716"; cov "0.000000";
Chr4	Cufflinks	exon	5317057	5317096	1	+	.	gene_id "CUFF.94"; transcript_id "AT4G08390.2"; exon_number "10"; FPKM "0.0000000000"; frac "0.000000"; conf_lo "0.000000"; conf_hi "0.089716"; cov "0.000000";
Chr4	Cufflinks	exon	5317176	5317432	1	+	.	gene_id "CUFF.94"; transcript_id "AT4G08390.2"; exon_number "11"; FPKM "0.0000000000"; frac "0.000000"; conf_lo "0.000000"; conf_hi "0.089716"; cov "0.000000";
Chr4	Cufflinks	transcript	5314905	5317456	1	+	.	gene_id "CUFF.94"; transcript_id "AT4G08390.4"; FPKM "0.0000000000"; frac "0.000000"; conf_lo "0.000000"; conf_hi "0.093896"; cov "0.000000"; full_read_support "no";
Chr4	Cufflinks	exon	5314905	5315232	1	+	.	gene_id "CUFF.94"; transcript_id "AT4G08390.4"; exon_number "1"; FPKM "0.0000000000"; frac "0.000000"; conf_lo "0.000000"; conf_hi "0.093896"; cov "0.000000";
Chr4	Cufflinks	exon	5315323	5315590	1	+	.	gene_id "CUFF.94"; transcript_id "AT4G08390.4"; exon_number "2"; FPKM "0.0000000000"; frac "0.000000"; conf_lo "0.000000"; conf_hi "0.093896"; cov "0.000000";
Chr4	Cufflinks	exon	5315673	5315773	1	+	.	gene_id "CUFF.94"; transcript_id "AT4G08390.4"; exon_number "3"; FPKM "0.0000000000"; frac "0.000000"; conf_lo "0.000000"; conf_hi "0.093896"; cov "0.000000";
Chr4	Cufflinks	exon	5315847	5315934	1	+	.	gene_id "CUFF.94"; transcript_id "AT4G08390.4"; exon_number "4"; FPKM "0.0000000000"; frac "0.000000"; conf_lo "0.000000"; conf_hi "0.093896"; cov "0.000000";
Chr4	Cufflinks	exon	5316056	5316123	1	+	.	gene_id "CUFF.94"; transcript_id "AT4G08390.4"; exon_number "5"; FPKM "0.0000000000"; frac "0.000000"; conf_lo "0.000000"; conf_hi "0.093896"; cov "0.000000";
Chr4	Cufflinks	exon	5316203	5316289	1	+	.	gene_id "CUFF.94"; transcript_id "AT4G08390.4"; exon_number "6"; FPKM "0.0000000000"; frac "0.000000"; conf_lo "0.000000"; conf_hi "0.093896"; cov "0.000000";
Chr4	Cufflinks	exon	5316394	5316468	1	+	.	gene_id "CUFF.94"; transcript_id "AT4G08390.4"; exon_number "7"; FPKM "0.0000000000"; frac "0.000000"; conf_lo "0.000000"; conf_hi "0.093896"; cov "0.000000";
Chr4	Cufflinks	exon	5316727	5316831	1	+	.	gene_id "CUFF.94"; transcript_id "AT4G08390.4"; exon_number "8"; FPKM "0.0000000000"; frac "0.000000"; conf_lo "0.000000"; conf_hi "0.093896"; cov "0.000000";
Chr4	Cufflinks	exon	5317057	5317096	1	+	.	gene_id "CUFF.94"; transcript_id "AT4G08390.4"; exon_number "9"; FPKM "0.0000000000"; frac "0.000000"; conf_lo "0.000000"; conf_hi "0.093896"; cov "0.000000";
Chr4	Cufflinks	exon	5317179	5317456	1	+	.	gene_id "CUFF.94"; transcript_id "AT4G08390.4"; exon_number "10"; FPKM "0.0000000000"; frac "0.000000"; conf_lo "0.000000"; conf_hi "0.093896"; cov "0.000000";
Chr4	Cufflinks	transcript	5314905	5317456	1000	+	.	gene_id "CUFF.94"; transcript_id "AT4G08390.1"; FPKM "32.5268584188"; frac "1.000000"; conf_lo "29.759398"; conf_hi "35.294319"; cov "169.761408"; full_read_support "yes";
Chr4	Cufflinks	exon	5314905	5315232	1000	+	.	gene_id "CUFF.94"; transcript_id "AT4G08390.1"; exon_number "1"; FPKM "32.5268584188"; frac "1.000000"; conf_lo "29.759398"; conf_hi "35.294319"; cov "169.761408";
Chr4	Cufflinks	exon	5315323	5315590	1000	+	.	gene_id "CUFF.94"; transcript_id "AT4G08390.1"; exon_number "2"; FPKM "32.5268584188"; frac "1.000000"; conf_lo "29.759398"; conf_hi "35.294319"; cov "169.761408";
Chr4	Cufflinks	exon	5315673	5315773	1000	+	.	gene_id "CUFF.94"; transcript_id "AT4G08390.1"; exon_number "3"; FPKM "32.5268584188"; frac "1.000000"; conf_lo "29.759398"; conf_hi "35.294319"; cov "169.761408";
Chr4	Cufflinks	exon	5315847	5315934	1000	+	.	gene_id "CUFF.94"; transcript_id "AT4G08390.1"; exon_number "4"; FPKM "32.5268584188"; frac "1.000000"; conf_lo "29.759398"; conf_hi "35.294319"; cov "169.761408";
Chr4	Cufflinks	exon	5316056	5316123	1000	+	.	gene_id "CUFF.94"; transcript_id "AT4G08390.1"; exon_number "5"; FPKM "32.5268584188"; frac "1.000000"; conf_lo "29.759398"; conf_hi "35.294319"; cov "169.761408";
Chr4	Cufflinks	exon	5316203	5316289	1000	+	.	gene_id "CUFF.94"; transcript_id "AT4G08390.1"; exon_number "6"; FPKM "32.5268584188"; frac "1.000000"; conf_lo "29.759398"; conf_hi "35.294319"; cov "169.761408";
Chr4	Cufflinks	exon	5316394	5316468	1000	+	.	gene_id "CUFF.94"; transcript_id "AT4G08390.1"; exon_number "7"; FPKM "32.5268584188"; frac "1.000000"; conf_lo "29.759398"; conf_hi "35.294319"; cov "169.761408";
Chr4	Cufflinks	exon	5316564	5316641	1000	+	.	gene_id "CUFF.94"; transcript_id "AT4G08390.1"; exon_number "8"; FPKM "32.5268584188"; frac "1.000000"; conf_lo "29.759398"; conf_hi "35.294319"; cov "169.761408";
Chr4	Cufflinks	exon	5316727	5316831	1000	+	.	gene_id "CUFF.94"; transcript_id "AT4G08390.1"; exon_number "9"; FPKM "32.5268584188"; frac "1.000000"; conf_lo "29.759398"; conf_hi "35.294319"; cov "169.761408";
Chr4	Cufflinks	exon	5317057	5317096	1000	+	.	gene_id "CUFF.94"; transcript_id "AT4G08390.1"; exon_number "10"; FPKM "32.5268584188"; frac "1.000000"; conf_lo "29.759398"; conf_hi "35.294319"; cov "169.761408";
Chr4	Cufflinks	exon	5317179	5317456	1000	+	.	gene_id "CUFF.94"; transcript_id "AT4G08390.1"; exon_number "11"; FPKM "32.5268584188"; frac "1.000000"; conf_lo "29.759398"; conf_hi "35.294319"; cov "169.761408";
Chr4	Cufflinks	transcript	5314905	5317456	1	+	.	gene_id "CUFF.94"; transcript_id "AT4G08390.3"; FPKM "0.0000000000"; frac "0.000000"; conf_lo "0.000000"; conf_hi "0.088472"; cov "0.000000"; full_read_support "yes";
Chr4	Cufflinks	exon	5314905	5315232	1	+	.	gene_id "CUFF.94"; transcript_id "AT4G08390.3"; exon_number "1"; FPKM "0.0000000000"; frac "0.000000"; conf_lo "0.000000"; conf_hi "0.088472"; cov "0.000000";
Chr4	Cufflinks	exon	5315326	5315590	1	+	.	gene_id "CUFF.94"; transcript_id "AT4G08390.3"; exon_number "2"; FPKM "0.0000000000"; frac "0.000000"; conf_lo "0.000000"; conf_hi "0.088472"; cov "0.000000";
Chr4	Cufflinks	exon	5315673	5315773	1	+	.	gene_id "CUFF.94"; transcript_id "AT4G08390.3"; exon_number "3"; FPKM "0.0000000000"; frac "0.000000"; conf_lo "0.000000"; conf_hi "0.088472"; cov "0.000000";
Chr4	Cufflinks	exon	5315847	5315934	1	+	.	gene_id "CUFF.94"; transcript_id "AT4G08390.3"; exon_number "4"; FPKM "0.0000000000"; frac "0.000000"; conf_lo "0.000000"; conf_hi "0.088472"; cov "0.000000";
Chr4	Cufflinks	exon	5316056	5316123	1	+	.	gene_id "CUFF.94"; transcript_id "AT4G08390.3"; exon_number "5"; FPKM "0.0000000000"; frac "0.000000"; conf_lo "0.000000"; conf_hi "0.088472"; cov "0.000000";
Chr4	Cufflinks	exon	5316203	5316289	1	+	.	gene_id "CUFF.94"; transcript_id "AT4G08390.3"; exon_number "6"; FPKM "0.0000000000"; frac "0.000000"; conf_lo "0.000000"; conf_hi "0.088472"; cov "0.000000";
Chr4	Cufflinks	exon	5316394	5316468	1	+	.	gene_id "CUFF.94"; transcript_id "AT4G08390.3"; exon_number "7"; FPKM "0.0000000000"; frac "0.000000"; conf_lo "0.000000"; conf_hi "0.088472"; cov "0.000000";
Chr4	Cufflinks	exon	5316564	5316641	1	+	.	gene_id "CUFF.94"; transcript_id "AT4G08390.3"; exon_number "8"; FPKM "0.0000000000"; frac "0.000000"; conf_lo "0.000000"; conf_hi "0.088472"; cov "0.000000";
Chr4	Cufflinks	exon	5316727	5316831	1	+	.	gene_id "CUFF.94"; transcript_id "AT4G08390.3"; exon_number "9"; FPKM "0.0000000000"; frac "0.000000"; conf_lo "0.000000"; conf_hi "0.088472"; cov "0.000000";
Chr4	Cufflinks	exon	5317057	5317096	1	+	.	gene_id "CUFF.94"; transcript_id "AT4G08390.3"; exon_number "10"; FPKM "0.0000000000"; frac "0.000000"; conf_lo "0.000000"; conf_hi "0.088472"; cov "0.000000";
Chr4	Cufflinks	exon	5317179	5317456	1	+	.	gene_id "CUFF.94"; transcript_id "AT4G08390.3"; exon_number "11"; FPKM "0.0000000000"; frac "0.000000"; conf_lo "0.000000"; conf_hi "0.088472"; cov "0.000000";
Chr4	Cufflinks	transcript	5383852	5387058	1000	-	.	gene_id "CUFF.93"; transcript_id "AT4G08470.1"; FPKM "3.7209639344"; frac "0.271253"; conf_lo "2.917072"; conf_hi "4.524856"; cov "19.420324"; full_read_support "yes";
Chr4	Cufflinks	exon	5383852	5384191	1000	-	.	gene_id "CUFF.93"; transcript_id "AT4G08470.1"; exon_number "1"; FPKM "3.7209639344"; frac "0.271253"; conf_lo "2.917072"; conf_hi "4.524856"; cov "19.420324";
Chr4	Cufflinks	exon	5384308	5384421	1000	-	.	gene_id "CUFF.93"; transcript_id "AT4G08470.1"; exon_number "2"; FPKM "3.7209639344"; frac "0.271253"; conf_lo "2.917072"; conf_hi "4.524856"; cov "19.420324";
Chr4	Cufflinks	exon	5384659	5384718	1000	-	.	gene_id "CUFF.93"; transcript_id "AT4G08470.1"; exon_number "3"; FPKM "3.7209639344"; frac "0.271253"; conf_lo "2.917072"; conf_hi "4.524856"; cov "19.420324";
Chr4	Cufflinks	exon	5384820	5384892	1000	-	.	gene_id "CUFF.93"; transcript_id "AT4G08470.1"; exon_number "4"; FPKM "3.7209639344"; frac "0.271253"; conf_lo "2.917072"; conf_hi "4.524856"; cov "19.420324";
Chr4	Cufflinks	exon	5384983	5385140	1000	-	.	gene_id "CUFF.93"; transcript_id "AT4G08470.1"; exon_number "5"; FPKM "3.7209639344"; frac "0.271253"; conf_lo "2.917072"; conf_hi "4.524856"; cov "19.420324";
Chr4	Cufflinks	exon	5385217	5385279	1000	-	.	gene_id "CUFF.93"; transcript_id "AT4G08470.1"; exon_number "6"; FPKM "3.7209639344"; frac "0.271253"; conf_lo "2.917072"; conf_hi "4.524856"; cov "19.420324";
Chr4	Cufflinks	exon	5385417	5385501	1000	-	.	gene_id "CUFF.93"; transcript_id "AT4G08470.1"; exon_number "7"; FPKM "3.7209639344"; frac "0.271253"; conf_lo "2.917072"; conf_hi "4.524856"; cov "19.420324";
Chr4	Cufflinks	exon	5385600	5385845	1000	-	.	gene_id "CUFF.93"; transcript_id "AT4G08470.1"; exon_number "8"; FPKM "3.7209639344"; frac "0.271253"; conf_lo "2.917072"; conf_hi "4.524856"; cov "19.420324";
Chr4	Cufflinks	exon	5386209	5386463	1000	-	.	gene_id "CUFF.93"; transcript_id "AT4G08470.1"; exon_number "9"; FPKM "3.7209639344"; frac "0.271253"; conf_lo "2.917072"; conf_hi "4.524856"; cov "19.420324";
Chr4	Cufflinks	exon	5386572	5387058	1000	-	.	gene_id "CUFF.93"; transcript_id "AT4G08470.1"; exon_number "10"; FPKM "3.7209639344"; frac "0.271253"; conf_lo "2.917072"; conf_hi "4.524856"; cov "19.420324";
Chr4	Cufflinks	transcript	5384015	5389302	175	-	.	gene_id "CUFF.93"; transcript_id "CUFF.93.2"; FPKM "0.6540219720"; frac "0.117721"; conf_lo "0.415491"; conf_hi "0.892553"; cov "3.413449"; full_read_support "no";
Chr4	Cufflinks	exon	5384015	5384191	175	-	.	gene_id "CUFF.93"; transcript_id "CUFF.93.2"; exon_number "1"; FPKM "0.6540219720"; frac "0.117721"; conf_lo "0.415491"; conf_hi "0.892553"; cov "3.413449";
Chr4	Cufflinks	exon	5384308	5384421	175	-	.	gene_id "CUFF.93"; transcript_id "CUFF.93.2"; exon_number "2"; FPKM "0.6540219720"; frac "0.117721"; conf_lo "0.415491"; conf_hi "0.892553"; cov "3.413449";
Chr4	Cufflinks	exon	5384530	5384718	175	-	.	gene_id "CUFF.93"; transcript_id "CUFF.93.2"; exon_number "3"; FPKM "0.6540219720"; frac "0.117721"; conf_lo "0.415491"; conf_hi "0.892553"; cov "3.413449";
Chr4	Cufflinks	exon	5384820	5384892	175	-	.	gene_id "CUFF.93"; transcript_id "CUFF.93.2"; exon_number "4"; FPKM "0.6540219720"; frac "0.117721"; conf_lo "0.415491"; conf_hi "0.892553"; cov "3.413449";
Chr4	Cufflinks	exon	5384983	5385140	175	-	.	gene_id "CUFF.93"; transcript_id "CUFF.93.2"; exon_number "5"; FPKM "0.6540219720"; frac "0.117721"; conf_lo "0.415491"; conf_hi "0.892553"; cov "3.413449";
Chr4	Cufflinks	exon	5385217	5388655	175	-	.	gene_id "CUFF.93"; transcript_id "CUFF.93.2"; exon_number "6"; FPKM "0.6540219720"; frac "0.117721"; conf_lo "0.415491"; conf_hi "0.892553"; cov "3.413449";
Chr4	Cufflinks	exon	5389021	5389080	175	-	.	gene_id "CUFF.93"; transcript_id "CUFF.93.2"; exon_number "7"; FPKM "0.6540219720"; frac "0.117721"; conf_lo "0.415491"; conf_hi "0.892553"; cov "3.413449";
Chr4	Cufflinks	exon	5389184	5389302	175	-	.	gene_id "CUFF.93"; transcript_id "CUFF.93.2"; exon_number "8"; FPKM "0.6540219720"; frac "0.117721"; conf_lo "0.415491"; conf_hi "0.892553"; cov "3.413449";
Chr4	Cufflinks	transcript	5384015	5391535	153	-	.	gene_id "CUFF.93"; transcript_id "CUFF.93.3"; FPKM "0.5699706041"; frac "0.135233"; conf_lo "0.382831"; conf_hi "0.757110"; cov "2.974771"; full_read_support "no";
Chr4	Cufflinks	exon	5384015	5384191	153	-	.	gene_id "CUFF.93"; transcript_id "CUFF.93.3"; exon_number "1"; FPKM "0.5699706041"; frac "0.135233"; conf_lo "0.382831"; conf_hi "0.757110"; cov "2.974771";
Chr4	Cufflinks	exon	5384308	5384421	153	-	.	gene_id "CUFF.93"; transcript_id "CUFF.93.3"; exon_number "2"; FPKM "0.5699706041"; frac "0.135233"; conf_lo "0.382831"; conf_hi "0.757110"; cov "2.974771";
Chr4	Cufflinks	exon	5384659	5384718	153	-	.	gene_id "CUFF.93"; transcript_id "CUFF.93.3"; exon_number "3"; FPKM "0.5699706041"; frac "0.135233"; conf_lo "0.382831"; conf_hi "0.757110"; cov "2.974771";
Chr4	Cufflinks	exon	5384820	5384892	153	-	.	gene_id "CUFF.93"; transcript_id "CUFF.93.3"; exon_number "4"; FPKM "0.5699706041"; frac "0.135233"; conf_lo "0.382831"; conf_hi "0.757110"; cov "2.974771";
Chr4	Cufflinks	exon	5384983	5385140	153	-	.	gene_id "CUFF.93"; transcript_id "CUFF.93.3"; exon_number "5"; FPKM "0.5699706041"; frac "0.135233"; conf_lo "0.382831"; conf_hi "0.757110"; cov "2.974771";
Chr4	Cufflinks	exon	5385217	5385279	153	-	.	gene_id "CUFF.93"; transcript_id "CUFF.93.3"; exon_number "6"; FPKM "0.5699706041"; frac "0.135233"; conf_lo "0.382831"; conf_hi "0.757110"; cov "2.974771";
Chr4	Cufflinks	exon	5385417	5386463	153	-	.	gene_id "CUFF.93"; transcript_id "CUFF.93.3"; exon_number "7"; FPKM "0.5699706041"; frac "0.135233"; conf_lo "0.382831"; conf_hi "0.757110"; cov "2.974771";
Chr4	Cufflinks	exon	5386572	5388139	153	-	.	gene_id "CUFF.93"; transcript_id "CUFF.93.3"; exon_number "8"; FPKM "0.5699706041"; frac "0.135233"; conf_lo "0.382831"; conf_hi "0.757110"; cov "2.974771";
Chr4	Cufflinks	exon	5388225	5388459	153	-	.	gene_id "CUFF.93"; transcript_id "CUFF.93.3"; exon_number "9"; FPKM "0.5699706041"; frac "0.135233"; conf_lo "0.382831"; conf_hi "0.757110"; cov "2.974771";
Chr4	Cufflinks	exon	5388574	5388687	153	-	.	gene_id "CUFF.93"; transcript_id "CUFF.93.3"; exon_number "10"; FPKM "0.5699706041"; frac "0.135233"; conf_lo "0.382831"; conf_hi "0.757110"; cov "2.974771";
Chr4	Cufflinks	exon	5389021	5389080	153	-	.	gene_id "CUFF.93"; transcript_id "CUFF.93.3"; exon_number "11"; FPKM "0.5699706041"; frac "0.135233"; conf_lo "0.382831"; conf_hi "0.757110"; cov "2.974771";
Chr4	Cufflinks	exon	5389184	5389256	153	-	.	gene_id "CUFF.93"; transcript_id "CUFF.93.3"; exon_number "12"; FPKM "0.5699706041"; frac "0.135233"; conf_lo "0.382831"; conf_hi "0.757110"; cov "2.974771";
Chr4	Cufflinks	exon	5389355	5389512	153	-	.	gene_id "CUFF.93"; transcript_id "CUFF.93.3"; exon_number "13"; FPKM "0.5699706041"; frac "0.135233"; conf_lo "0.382831"; conf_hi "0.757110"; cov "2.974771";
Chr4	Cufflinks	exon	5389601	5389663	153	-	.	gene_id "CUFF.93"; transcript_id "CUFF.93.3"; exon_number "14"; FPKM "0.5699706041"; frac "0.135233"; conf_lo "0.382831"; conf_hi "0.757110"; cov "2.974771";
Chr4	Cufflinks	exon	5389767	5389851	153	-	.	gene_id "CUFF.93"; transcript_id "CUFF.93.3"; exon_number "15"; FPKM "0.5699706041"; frac "0.135233"; conf_lo "0.382831"; conf_hi "0.757110"; cov "2.974771";
Chr4	Cufflinks	exon	5389946	5391535	153	-	.	gene_id "CUFF.93"; transcript_id "CUFF.93.3"; exon_number "16"; FPKM "0.5699706041"; frac "0.135233"; conf_lo "0.382831"; conf_hi "0.757110"; cov "2.974771";
Chr4	Cufflinks	transcript	5384015	5391535	436	-	.	gene_id "CUFF.93"; transcript_id "CUFF.93.4"; FPKM "1.6238458296"; frac "0.362617"; conf_lo "1.278879"; conf_hi "1.968813"; cov "8.475119"; full_read_support "yes";
Chr4	Cufflinks	exon	5384015	5384191	436	-	.	gene_id "CUFF.93"; transcript_id "CUFF.93.4"; exon_number "1"; FPKM "1.6238458296"; frac "0.362617"; conf_lo "1.278879"; conf_hi "1.968813"; cov "8.475119";
Chr4	Cufflinks	exon	5384308	5384892	436	-	.	gene_id "CUFF.93"; transcript_id "CUFF.93.4"; exon_number "2"; FPKM "1.6238458296"; frac "0.362617"; conf_lo "1.278879"; conf_hi "1.968813"; cov "8.475119";
Chr4	Cufflinks	exon	5384983	5385140	436	-	.	gene_id "CUFF.93"; transcript_id "CUFF.93.4"; exon_number "3"; FPKM "1.6238458296"; frac "0.362617"; conf_lo "1.278879"; conf_hi "1.968813"; cov "8.475119";
Chr4	Cufflinks	exon	5385217	5387044	436	-	.	gene_id "CUFF.93"; transcript_id "CUFF.93.4"; exon_number "4"; FPKM "1.6238458296"; frac "0.362617"; conf_lo "1.278879"; conf_hi "1.968813"; cov "8.475119";
Chr4	Cufflinks	exon	5388009	5388139	436	-	.	gene_id "CUFF.93"; transcript_id "CUFF.93.4"; exon_number "5"; FPKM "1.6238458296"; frac "0.362617"; conf_lo "1.278879"; conf_hi "1.968813"; cov "8.475119";
Chr4	Cufflinks	exon	5388225	5388459	436	-	.	gene_id "CUFF.93"; transcript_id "CUFF.93.4"; exon_number "6"; FPKM "1.6238458296"; frac "0.362617"; conf_lo "1.278879"; conf_hi "1.968813"; cov "8.475119";
Chr4	Cufflinks	exon	5388574	5388749	436	-	.	gene_id "CUFF.93"; transcript_id "CUFF.93.4"; exon_number "7"; FPKM "1.6238458296"; frac "0.362617"; conf_lo "1.278879"; conf_hi "1.968813"; cov "8.475119";
Chr4	Cufflinks	exon	5389021	5389080	436	-	.	gene_id "CUFF.93"; transcript_id "CUFF.93.4"; exon_number "8"; FPKM "1.6238458296"; frac "0.362617"; conf_lo "1.278879"; conf_hi "1.968813"; cov "8.475119";
Chr4	Cufflinks	exon	5389184	5389256	436	-	.	gene_id "CUFF.93"; transcript_id "CUFF.93.4"; exon_number "9"; FPKM "1.6238458296"; frac "0.362617"; conf_lo "1.278879"; conf_hi "1.968813"; cov "8.475119";
Chr4	Cufflinks	exon	5389355	5389512	436	-	.	gene_id "CUFF.93"; transcript_id "CUFF.93.4"; exon_number "10"; FPKM "1.6238458296"; frac "0.362617"; conf_lo "1.278879"; conf_hi "1.968813"; cov "8.475119";
Chr4	Cufflinks	exon	5389601	5389663	436	-	.	gene_id "CUFF.93"; transcript_id "CUFF.93.4"; exon_number "11"; FPKM "1.6238458296"; frac "0.362617"; conf_lo "1.278879"; conf_hi "1.968813"; cov "8.475119";
Chr4	Cufflinks	exon	5389767	5389851	436	-	.	gene_id "CUFF.93"; transcript_id "CUFF.93.4"; exon_number "12"; FPKM "1.6238458296"; frac "0.362617"; conf_lo "1.278879"; conf_hi "1.968813"; cov "8.475119";
Chr4	Cufflinks	exon	5389946	5391535	436	-	.	gene_id "CUFF.93"; transcript_id "CUFF.93.4"; exon_number "13"; FPKM "1.6238458296"; frac "0.362617"; conf_lo "1.278879"; conf_hi "1.968813"; cov "8.475119";
Chr4	Cufflinks	transcript	5387652	5391507	265	-	.	gene_id "CUFF.93"; transcript_id "AT4G08480.1"; FPKM "0.9861414184"; frac "0.113176"; conf_lo "0.601923"; conf_hi "1.370360"; cov "5.146835"; full_read_support "yes";
Chr4	Cufflinks	exon	5387652	5388139	265	-	.	gene_id "CUFF.93"; transcript_id "AT4G08480.1"; exon_number "1"; FPKM "0.9861414184"; frac "0.113176"; conf_lo "0.601923"; conf_hi "1.370360"; cov "5.146835";
Chr4	Cufflinks	exon	5388225	5388459	265	-	.	gene_id "CUFF.93"; transcript_id "AT4G08480.1"; exon_number "2"; FPKM "0.9861414184"; frac "0.113176"; conf_lo "0.601923"; conf_hi "1.370360"; cov "5.146835";
Chr4	Cufflinks	exon	5388574	5388687	265	-	.	gene_id "CUFF.93"; transcript_id "AT4G08480.1"; exon_number "3"; FPKM "0.9861414184"; frac "0.113176"; conf_lo "0.601923"; conf_hi "1.370360"; cov "5.146835";
Chr4	Cufflinks	exon	5389021	5389080	265	-	.	gene_id "CUFF.93"; transcript_id "AT4G08480.1"; exon_number "4"; FPKM "0.9861414184"; frac "0.113176"; conf_lo "0.601923"; conf_hi "1.370360"; cov "5.146835";
Chr4	Cufflinks	exon	5389184	5389256	265	-	.	gene_id "CUFF.93"; transcript_id "AT4G08480.1"; exon_number "5"; FPKM "0.9861414184"; frac "0.113176"; conf_lo "0.601923"; conf_hi "1.370360"; cov "5.146835";
Chr4	Cufflinks	exon	5389355	5389512	265	-	.	gene_id "CUFF.93"; transcript_id "AT4G08480.1"; exon_number "6"; FPKM "0.9861414184"; frac "0.113176"; conf_lo "0.601923"; conf_hi "1.370360"; cov "5.146835";
Chr4	Cufflinks	exon	5389601	5389663	265	-	.	gene_id "CUFF.93"; transcript_id "AT4G08480.1"; exon_number "7"; FPKM "0.9861414184"; frac "0.113176"; conf_lo "0.601923"; conf_hi "1.370360"; cov "5.146835";
Chr4	Cufflinks	exon	5389767	5389851	265	-	.	gene_id "CUFF.93"; transcript_id "AT4G08480.1"; exon_number "8"; FPKM "0.9861414184"; frac "0.113176"; conf_lo "0.601923"; conf_hi "1.370360"; cov "5.146835";
Chr4	Cufflinks	exon	5389946	5391507	265	-	.	gene_id "CUFF.93"; transcript_id "AT4G08480.1"; exon_number "9"; FPKM "0.9861414184"; frac "0.113176"; conf_lo "0.601923"; conf_hi "1.370360"; cov "5.146835";
Chr4	Cufflinks	transcript	5394425	5394782	1	-	.	gene_id "AT4G08485"; transcript_id "AT4G08485.1"; FPKM "0.0000000000"; frac "0.000000"; conf_lo "0.000000"; conf_hi "0.000000"; cov "0.000000"; full_read_support "no";
Chr4	Cufflinks	exon	5394425	5394636	1	-	.	gene_id "AT4G08485"; transcript_id "AT4G08485.1"; exon_number "1"; FPKM "0.0000000000"; frac "0.000000"; conf_lo "0.000000"; conf_hi "0.000000"; cov "0.000000";
Chr4	Cufflinks	exon	5394734	5394782	1	-	.	gene_id "AT4G08485"; transcript_id "AT4G08485.1"; exon_number "2"; FPKM "0.0000000000"; frac "0.000000"; conf_lo "0.000000"; conf_hi "0.000000"; cov "0.000000";
Chr4	Cufflinks	transcript	5398502	5401591	1	-	.	gene_id "AT4G08490"; transcript_id "AT4G08490.1"; FPKM "0.0000000000"; frac "0.000000"; conf_lo "0.000000"; conf_hi "0.000000"; cov "0.000000"; full_read_support "no";
Chr4	Cufflinks	exon	5398502	5401591	1	-	.	gene_id "AT4G08490"; transcript_id "AT4G08490.1"; exon_number "1"; FPKM "0.0000000000"; frac "0.000000"; conf_lo "0.000000"; conf_hi "0.000000"; cov "0.000000";
Chr4	Cufflinks	transcript	5403629	5407311	372	-	.	gene_id "CUFF.95"; transcript_id "CUFF.95.1"; FPKM "1.1326025143"; frac "0.290976"; conf_lo "0.730769"; conf_hi "1.534436"; cov "5.912929"; full_read_support "yes";
Chr4	Cufflinks	exon	5403629	5404148	372	-	.	gene_id "CUFF.95"; transcript_id "CUFF.95.1"; exon_number "1"; FPKM "1.1326025143"; frac "0.290976"; conf_lo "0.730769"; conf_hi "1.534436"; cov "5.912929";
Chr4	Cufflinks	exon	5404244	5404487	372	-	.	gene_id "CUFF.95"; transcript_id "CUFF.95.1"; exon_number "2"; FPKM "1.1326025143"; frac "0.290976"; conf_lo "0.730769"; conf_hi "1.534436"; cov "5.912929";
Chr4	Cufflinks	exon	5404604	5404717	372	-	.	gene_id "CUFF.95"; transcript_id "CUFF.95.1"; exon_number "3"; FPKM "1.1326025143"; frac "0.290976"; conf_lo "0.730769"; conf_hi "1.534436"; cov "5.912929";
Chr4	Cufflinks	exon	5404973	5405203	372	-	.	gene_id "CUFF.95"; transcript_id "CUFF.95.1"; exon_number "4"; FPKM "1.1326025143"; frac "0.290976"; conf_lo "0.730769"; conf_hi "1.534436"; cov "5.912929";
Chr4	Cufflinks	exon	5405306	5405463	372	-	.	gene_id "CUFF.95"; transcript_id "CUFF.95.1"; exon_number "5"; FPKM "1.1326025143"; frac "0.290976"; conf_lo "0.730769"; conf_hi "1.534436"; cov "5.912929";
Chr4	Cufflinks	exon	5405551	5405613	372	-	.	gene_id "CUFF.95"; transcript_id "CUFF.95.1"; exon_number "6"; FPKM "1.1326025143"; frac "0.290976"; conf_lo "0.730769"; conf_hi "1.534436"; cov "5.912929";
Chr4	Cufflinks	exon	5405747	5405832	372	-	.	gene_id "CUFF.95"; transcript_id "CUFF.95.1"; exon_number "7"; FPKM "1.1326025143"; frac "0.290976"; conf_lo "0.730769"; conf_hi "1.534436"; cov "5.912929";
Chr4	Cufflinks	exon	5406005	5407311	372	-	.	gene_id "CUFF.95"; transcript_id "CUFF.95.1"; exon_number "8"; FPKM "1.1326025143"; frac "0.290976"; conf_lo "0.730769"; conf_hi "1.534436"; cov "5.912929";
Chr4	Cufflinks	transcript	5403753	5407301	1000	-	.	gene_id "CUFF.95"; transcript_id "AT4G08500.1"; FPKM "3.0424388262"; frac "0.709024"; conf_lo "2.413935"; conf_hi "3.670943"; cov "15.883530"; full_read_support "yes";
Chr4	Cufflinks	exon	5403753	5404148	1000	-	.	gene_id "CUFF.95"; transcript_id "AT4G08500.1"; exon_number "1"; FPKM "3.0424388262"; frac "0.709024"; conf_lo "2.413935"; conf_hi "3.670943"; cov "15.883530";
Chr4	Cufflinks	exon	5404244	5404487	1000	-	.	gene_id "CUFF.95"; transcript_id "AT4G08500.1"; exon_number "2"; FPKM "3.0424388262"; frac "0.709024"; conf_lo "2.413935"; conf_hi "3.670943"; cov "15.883530";
Chr4	Cufflinks	exon	5404604	5404717	1000	-	.	gene_id "CUFF.95"; transcript_id "AT4G08500.1"; exon_number "3"; FPKM "3.0424388262"; frac "0.709024"; conf_lo "2.413935"; conf_hi "3.670943"; cov "15.883530";
Chr4	Cufflinks	exon	5404973	5405032	1000	-	.	gene_id "CUFF.95"; transcript_id "AT4G08500.1"; exon_number "4"; FPKM "3.0424388262"; frac "0.709024"; conf_lo "2.413935"; conf_hi "3.670943"; cov "15.883530";
Chr4	Cufflinks	exon	5405131	5405203	1000	-	.	gene_id "CUFF.95"; transcript_id "AT4G08500.1"; exon_number "5"; FPKM "3.0424388262"; frac "0.709024"; conf_lo "2.413935"; conf_hi "3.670943"; cov "15.883530";
Chr4	Cufflinks	exon	5405306	5405463	1000	-	.	gene_id "CUFF.95"; transcript_id "AT4G08500.1"; exon_number "6"; FPKM "3.0424388262"; frac "0.709024"; conf_lo "2.413935"; conf_hi "3.670943"; cov "15.883530";
Chr4	Cufflinks	exon	5405551	5405613	1000	-	.	gene_id "CUFF.95"; transcript_id "AT4G08500.1"; exon_number "7"; FPKM "3.0424388262"; frac "0.709024"; conf_lo "2.413935"; conf_hi "3.670943"; cov "15.883530";
Chr4	Cufflinks	exon	5405747	5405831	1000	-	.	gene_id "CUFF.95"; transcript_id "AT4G08500.1"; exon_number "8"; FPKM "3.0424388262"; frac "0.709024"; conf_lo "2.413935"; conf_hi "3.670943"; cov "15.883530";
Chr4	Cufflinks	exon	5406005	5407301	1000	-	.	gene_id "CUFF.95"; transcript_id "AT4G08500.1"; exon_number "9"; FPKM "3.0424388262"; frac "0.709024"; conf_lo "2.413935"; conf_hi "3.670943"; cov "15.883530";
Chr4	Cufflinks	transcript	6062978	6063118	1	+	.	gene_id "AT4G09587"; transcript_id "AT4G09587.1"; FPKM "0.0000000000"; frac "0.000000"; conf_lo "0.000000"; conf_hi "0.000000"; cov "0.000000"; full_read_support "no";
Chr4	Cufflinks	exon	6062978	6063118	1	+	.	gene_id "AT4G09587"; transcript_id "AT4G09587.1"; exon_number "1"; FPKM "0.0000000000"; frac "0.000000"; conf_lo "0.000000"; conf_hi "0.000000"; cov "0.000000";
Chr4	Cufflinks	transcript	6066128	6066763	1	+	.	gene_id "AT4G09590"; transcript_id "AT4G09590.1"; FPKM "0.0000000000"; frac "0.000000"; conf_lo "0.000000"; conf_hi "0.000000"; cov "0.000000"; full_read_support "no";
Chr4	Cufflinks	exon	6066128	6066763	1	+	.	gene_id "AT4G09590"; transcript_id "AT4G09590.1"; exon_number "1"; FPKM "0.0000000000"; frac "0.000000"; conf_lo "0.000000"; conf_hi "0.000000"; cov "0.000000";
Chr4	Cufflinks	transcript	6067926	6072006	1	+	.	gene_id "AT4G09595"; transcript_id "AT4G09595.1"; FPKM "0.0000000000"; frac "0.000000"; conf_lo "0.000000"; conf_hi "0.000000"; cov "0.000000"; full_read_support "no";
Chr4	Cufflinks	exon	6067926	6072006	1	+	.	gene_id "AT4G09595"; transcript_id "AT4G09595.1"; exon_number "1"; FPKM "0.0000000000"; frac "0.000000"; conf_lo "0.000000"; conf_hi "0.000000"; cov "0.000000";
Chr4	Cufflinks	transcript	6072804	6073612	1	-	.	gene_id "AT4G09600"; transcript_id "AT4G09600.1"; FPKM "0.0000000000"; frac "0.000000"; conf_lo "0.000000"; conf_hi "0.000000"; cov "0.000000"; full_read_support "no";
Chr4	Cufflinks	exon	6072804	6073195	1	-	.	gene_id "AT4G09600"; transcript_id "AT4G09600.1"; exon_number "1"; FPKM "0.0000000000"; frac "0.000000"; conf_lo "0.000000"; conf_hi "0.000000"; cov "0.000000";
Chr4	Cufflinks	exon	6073298	6073352	1	-	.	gene_id "AT4G09600"; transcript_id "AT4G09600.1"; exon_number "2"; FPKM "0.0000000000"; frac "0.000000"; conf_lo "0.000000"; conf_hi "0.000000"; cov "0.000000";
Chr4	Cufflinks	exon	6073454	6073612	1	-	.	gene_id "AT4G09600"; transcript_id "AT4G09600.1"; exon_number "3"; FPKM "0.0000000000"; frac "0.000000"; conf_lo "0.000000"; conf_hi "0.000000"; cov "0.000000";
Chr4	Cufflinks	transcript	6074770	6075645	1	-	.	gene_id "AT4G09610"; transcript_id "AT4G09610.1"; FPKM "0.0000000000"; frac "0.000000"; conf_lo "0.000000"; conf_hi "0.000000"; cov "0.000000"; full_read_support "no";
Chr4	Cufflinks	exon	6074770	6075108	1	-	.	gene_id "AT4G09610"; transcript_id "AT4G09610.1"; exon_number "1"; FPKM "0.0000000000"; frac "0.000000"; conf_lo "0.000000"; conf_hi "0.000000"; cov "0.000000";
Chr4	Cufflinks	exon	6075359	6075413	1	-	.	gene_id "AT4G09610"; transcript_id "AT4G09610.1"; exon_number "2"; FPKM "0.0000000000"; frac "0.000000"; conf_lo "0.000000"; conf_hi "0.000000"; cov "0.000000";
Chr4	Cufflinks	exon	6075511	6075645	1	-	.	gene_id "AT4G09610"; transcript_id "AT4G09610.1"; exon_number "3"; FPKM "0.0000000000"; frac "0.000000"; conf_lo "0.000000"; conf_hi "0.000000"; cov "0.000000";
Chr4	Cufflinks	transcript	6079879	6082242	1	-	.	gene_id "AT4G09625"; transcript_id "AT4G09625.1"; FPKM "0.0000000000"; frac "0.000000"; conf_lo "0.000000"; conf_hi "0.000000"; cov "0.000000"; full_read_support "no";
Chr4	Cufflinks	exon	6079879	6082242	1	-	.	gene_id "AT4G09625"; transcript_id "AT4G09625.1"; exon_number "1"; FPKM "0.0000000000"; frac "0.000000"; conf_lo "0.000000"; conf_hi "0.000000"; cov "0.000000";
Chr4	Cufflinks	transcript	6059809	6061465	1000	+	.	gene_id "AT4G09584"; transcript_id "AT4G09584.1"; FPKM "0.0915028535"; frac "1.000000"; conf_lo "0.000000"; conf_hi "0.250494"; cov "0.477977"; full_read_support "no";
Chr4	Cufflinks	exon	6059809	6059812	1000	+	.	gene_id "AT4G09584"; transcript_id "AT4G09584.1"; exon_number "1"; FPKM "0.0915028535"; frac "1.000000"; conf_lo "0.000000"; conf_hi "0.250494"; cov "0.477977";
Chr4	Cufflinks	exon	6059896	6060792	1000	+	.	gene_id "AT4G09584"; transcript_id "AT4G09584.1"; exon_number "2"; FPKM "0.0915028535"; frac "1.000000"; conf_lo "0.000000"; conf_hi "0.250494"; cov "0.477977";
Chr4	Cufflinks	exon	6060897	6061465	1000	+	.	gene_id "AT4G09584"; transcript_id "AT4G09584.1"; exon_number "3"; FPKM "0.0915028535"; frac "1.000000"; conf_lo "0.000000"; conf_hi "0.250494"; cov "0.477977";
Chr4	Cufflinks	transcript	6093610	6094887	1	-	.	gene_id "AT4G09644"; transcript_id "AT4G09644.1"; FPKM "0.0000000000"; frac "0.000000"; conf_lo "0.000000"; conf_hi "0.000000"; cov "0.000000"; full_read_support "no";
Chr4	Cufflinks	exon	6093610	6093790	1	-	.	gene_id "AT4G09644"; transcript_id "AT4G09644.1"; exon_number "1"; FPKM "0.0000000000"; frac "0.000000"; conf_lo "0.000000"; conf_hi "0.000000"; cov "0.000000";
Chr4	Cufflinks	exon	6094827	6094887	1	-	.	gene_id "AT4G09644"; transcript_id "AT4G09644.1"; exon_number "2"; FPKM "0.0000000000"; frac "0.000000"; conf_lo "0.000000"; conf_hi "0.000000"; cov "0.000000";
Chr4	Cufflinks	transcript	6096725	6097988	1	-	.	gene_id "AT4G09647"; transcript_id "AT4G09647.1"; FPKM "0.0000000000"; frac "0.000000"; conf_lo "0.000000"; conf_hi "0.000000"; cov "0.000000"; full_read_support "no";
Chr4	Cufflinks	exon	6096725	6096909	1	-	.	gene_id "AT4G09647"; transcript_id "AT4G09647.1"; exon_number "1"; FPKM "0.0000000000"; frac "0.000000"; conf_lo "0.000000"; conf_hi "0.000000"; cov "0.000000";
Chr4	Cufflinks	exon	6097928	6097988	1	-	.	gene_id "AT4G09647"; transcript_id "AT4G09647.1"; exon_number "2"; FPKM "0.0000000000"; frac "0.000000"; conf_lo "0.000000"; conf_hi "0.000000"; cov "0.000000";
Chr4	Cufflinks	transcript	6076992	6079102	1000	-	.	gene_id "CUFF.96"; transcript_id "AT4G09620.1"; FPKM "13.2716310723"; frac "1.000000"; conf_lo "11.169950"; conf_hi "15.373312"; cov "69.237581"; full_read_support "yes";
Chr4	Cufflinks	exon	6076992	6077685	1000	-	.	gene_id "CUFF.96"; transcript_id "AT4G09620.1"; exon_number "1"; FPKM "13.2716310723"; frac "1.000000"; conf_lo "11.169950"; conf_hi "15.373312"; cov "69.237581";
Chr4	Cufflinks	exon	6077774	6077845	1000	-	.	gene_id "CUFF.96"; transcript_id "AT4G09620.1"; exon_number "2"; FPKM "13.2716310723"; frac "1.000000"; conf_lo "11.169950"; conf_hi "15.373312"; cov "69.237581";
Chr4	Cufflinks	exon	6078897	6079102	1000	-	.	gene_id "CUFF.96"; transcript_id "AT4G09620.1"; exon_number "3"; FPKM "13.2716310723"; frac "1.000000"; conf_lo "11.169950"; conf_hi "15.373312"; cov "69.237581";
Chr4	Cufflinks	transcript	6078264	6078678	1000	-	.	gene_id "CUFF.97"; transcript_id "CUFF.97.1"; FPKM "4.2979250184"; frac "1.000000"; conf_lo "2.058099"; conf_hi "6.537751"; cov "22.450758"; full_read_support "yes";
Chr4	Cufflinks	exon	6078264	6078678	1000	-	.	gene_id "CUFF.97"; transcript_id "CUFF.97.1"; exon_number "1"; FPKM "4.2979250184"; frac "1.000000"; conf_lo "2.058099"; conf_hi "6.537751"; cov "22.450758";
Chr4	Cufflinks	transcript	6104446	6106607	1	+	.	gene_id "AT4G09660"; transcript_id "AT4G09660.1"; FPKM "0.0000000000"; frac "0.000000"; conf_lo "0.000000"; conf_hi "0.000000"; cov "0.000000"; full_read_support "no";
Chr4	Cufflinks	exon	6104446	6104899	1	+	.	gene_id "AT4G09660"; transcript_id "AT4G09660.1"; exon_number "1"; FPKM "0.0000000000"; frac "0.000000"; conf_lo "0.000000"; conf_hi "0.000000"; cov "0.000000";
Chr4	Cufflinks	exon	6105008	6105508	1	+	.	gene_id "AT4G09660"; transcript_id "AT4G09660.1"; exon_number "2"; FPKM "0.0000000000"; frac "0.000000"; conf_lo "0.000000"; conf_hi "0.000000"; cov "0.000000";
Chr4	Cufflinks	exon	6105568	6106607	1	+	.	gene_id "AT4G09660"; transcript_id "AT4G09660.1"; exon_number "3"; FPKM "0.0000000000"; frac "0.000000"; conf_lo "0.000000"; conf_hi "0.000000"; cov "0.000000";
Chr4	Cufflinks	transcript	6126775	6127890	1	+	.	gene_id "AT4G09700"; transcript_id "AT4G09700.1"; FPKM "0.0000000000"; frac "0.000000"; conf_lo "0.000000"; conf_hi "0.000000"; cov "0.000000"; full_read_support "no";
Chr4	Cufflinks	exon	6126775	6127890	1	+	.	gene_id "AT4G09700"; transcript_id "AT4G09700.1"; exon_number "1"; FPKM "0.0000000000"; frac "0.000000"; conf_lo "0.000000"; conf_hi "0.000000"; cov "0.000000";
Chr4	Cufflinks	transcript	6128688	6132598	1	+	.	gene_id "AT4G09710"; transcript_id "AT4G09710.1"; FPKM "0.0000000000"; frac "0.000000"; conf_lo "0.000000"; conf_hi "0.000000"; cov "0.000000"; full_read_support "no";
Chr4	Cufflinks	exon	6128688	6132598	1	+	.	gene_id "AT4G09710"; transcript_id "AT4G09710.1"; exon_number "1"; FPKM "0.0000000000"; frac "0.000000"; conf_lo "0.000000"; conf_hi "0.000000"; cov "0.000000";
Chr4	Cufflinks	transcript	6124897	6126120	1	+	.	gene_id "AT4G09690"; transcript_id "AT4G09690.1"; FPKM "0.0000000000"; frac "0.000000"; conf_lo "0.000000"; conf_hi "0.000000"; cov "0.000000"; full_read_support "no";
Chr4	Cufflinks	exon	6124897	6125709	1	+	.	gene_id "AT4G09690"; transcript_id "AT4G09690.1"; exon_number "1"; FPKM "0.0000000000"; frac "0.000000"; conf_lo "0.000000"; conf_hi "0.000000"; cov "0.000000";
Chr4	Cufflinks	exon	6125896	6126120	1	+	.	gene_id "AT4G09690"; transcript_id "AT4G09690.1"; exon_number "2"; FPKM "0.0000000000"; frac "0.000000"; conf_lo "0.000000"; conf_hi "0.000000"; cov "0.000000";
Chr4	Cufflinks	transcript	6083713	6088134	1000	+	.	gene_id "AT4G09630"; transcript_id "AT4G09630.1"; FPKM "5.8142197357"; frac "1.000000"; conf_lo "5.022101"; conf_hi "6.606339"; cov "30.340904"; full_read_support "yes";
Chr4	Cufflinks	exon	6083713	6084166	1000	+	.	gene_id "AT4G09630"; transcript_id "AT4G09630.1"; exon_number "1"; FPKM "5.8142197357"; frac "1.000000"; conf_lo "5.022101"; conf_hi "6.606339"; cov "30.340904";
Chr4	Cufflinks	exon	6084302	6085039	1000	+	.	gene_id "AT4G09630"; transcript_id "AT4G09630.1"; exon_number "2"; FPKM "5.8142197357"; frac "1.000000"; conf_lo "5.022101"; conf_hi "6.606339"; cov "30.340904";
Chr4	Cufflinks	exon	6085123	6085478	1000	+	.	gene_id "AT4G09630"; transcript_id "AT4G09630.1"; exon_number "3"; FPKM "5.8142197357"; frac "1.000000"; conf_lo "5.022101"; conf_hi "6.606339"; cov "30.340904";
Chr4	Cufflinks	exon	6086144	6086355	1000	+	.	gene_id "AT4G09630"; transcript_id "AT4G09630.1"; exon_number "4"; FPKM "5.8142197357"; frac "1.000000"; conf_lo "5.022101"; conf_hi "6.606339"; cov "30.340904";
Chr4	Cufflinks	exon	6086632	6086888	1000	+	.	gene_id "AT4G09630"; transcript_id "AT4G09630.1"; exon_number "5"; FPKM "5.8142197357"; frac "1.000000"; conf_lo "5.022101"; conf_hi "6.606339"; cov "30.340904";
Chr4	Cufflinks	exon	6087364	6087542	1000	+	.	gene_id "AT4G09630"; transcript_id "AT4G09630.1"; exon_number "6"; FPKM "5.8142197357"; frac "1.000000"; conf_lo "5.022101"; conf_hi "6.606339"; cov "30.340904";
Chr4	Cufflinks	exon	6087716	6088134	1000	+	.	gene_id "AT4G09630"; transcript_id "AT4G09630.1"; exon_number "7"; FPKM "5.8142197357"; frac "1.000000"; conf_lo "5.022101"; conf_hi "6.606339"; cov "30.340904";
Chr4	Cufflinks	transcript	6088213	6090888	1000	-	.	gene_id "CUFF.98"; transcript_id "AT4G09640.1"; FPKM "2.7119980005"; frac "0.496268"; conf_lo "1.912420"; conf_hi "3.511576"; cov "14.160395"; full_read_support "yes";
Chr4	Cufflinks	exon	6088213	6088641	1000	-	.	gene_id "CUFF.98"; transcript_id "AT4G09640.1"; exon_number "1"; FPKM "2.7119980005"; frac "0.496268"; conf_lo "1.912420"; conf_hi "3.511576"; cov "14.160395";
Chr4	Cufflinks	exon	6088734	6088854	1000	-	.	gene_id "CUFF.98"; transcript_id "AT4G09640.1"; exon_number "2"; FPKM "2.7119980005"; frac "0.496268"; conf_lo "1.912420"; conf_hi "3.511576"; cov "14.160395";
Chr4	Cufflinks	exon	6088983	6089075	1000	-	.	gene_id "CUFF.98"; transcript_id "AT4G09640.1"; exon_number "3"; FPKM "2.7119980005"; frac "0.496268"; conf_lo "1.912420"; conf_hi "3.511576"; cov "14.160395";
Chr4	Cufflinks	exon	6089184	6089321	1000	-	.	gene_id "CUFF.98"; transcript_id "AT4G09640.1"; exon_number "4"; FPKM "2.7119980005"; frac "0.496268"; conf_lo "1.912420"; conf_hi "3.511576"; cov "14.160395";
Chr4	Cufflinks	exon	6089406	6089533	1000	-	.	gene_id "CUFF.98"; transcript_id "AT4G09640.1"; exon_number "5"; FPKM "2.7119980005"; frac "0.496268"; conf_lo "1.912420"; conf_hi "3.511576"; cov "14.160395";
Chr4	Cufflinks	exon	6089647	6089807	1000	-	.	gene_id "CUFF.98"; transcript_id "AT4G09640.1"; exon_number "6"; FPKM "2.7119980005"; frac "0.496268"; conf_lo "1.912420"; conf_hi "3.511576"; cov "14.160395";
Chr4	Cufflinks	exon	6089935	6090025	1000	-	.	gene_id "CUFF.98"; transcript_id "AT4G09640.1"; exon_number "7"; FPKM "2.7119980005"; frac "0.496268"; conf_lo "1.912420"; conf_hi "3.511576"; cov "14.160395";
Chr4	Cufflinks	exon	6090170	6090226	1000	-	.	gene_id "CUFF.98"; transcript_id "AT4G09640.1"; exon_number "8"; FPKM "2.7119980005"; frac "0.496268"; conf_lo "1.912420"; conf_hi "3.511576"; cov "14.160395";
Chr4	Cufflinks	exon	6090442	6090888	1000	-	.	gene_id "CUFF.98"; transcript_id "AT4G09640.1"; exon_number "9"; FPKM "2.7119980005"; frac "0.496268"; conf_lo "1.912420"; conf_hi "3.511576"; cov "14.160395";
Chr4	Cufflinks	transcript	6088314	6090985	944	-	.	gene_id "CUFF.98"; transcript_id "CUFF.98.2"; FPKM "2.5603563645"; frac "0.503732"; conf_lo "1.818318"; conf_hi "3.302395"; cov "13.368616"; full_read_support "yes";
Chr4	Cufflinks	exon	6088314	6088641	944	-	.	gene_id "CUFF.98"; transcript_id "CUFF.98.2"; exon_number "1"; FPKM "2.5603563645"; frac "0.503732"; conf_lo "1.818318"; conf_hi "3.302395"; cov "13.368616";
Chr4	Cufflinks	exon	6088734	6088854	944	-	.	gene_id "CUFF.98"; transcript_id "CUFF.98.2"; exon_number "2"; FPKM "2.5603563645"; frac "0.503732"; conf_lo "1.818318"; conf_hi "3.302395"; cov "13.368616";
Chr4	Cufflinks	exon	6088983	6089075	944	-	.	gene_id "CUFF.98"; transcript_id "CUFF.98.2"; exon_number "3"; FPKM "2.5603563645"; frac "0.503732"; conf_lo "1.818318"; conf_hi "3.302395"; cov "13.368616";
Chr4	Cufflinks	exon	6089184	6089321	944	-	.	gene_id "CUFF.98"; transcript_id "CUFF.98.2"; exon_number "4"; FPKM "2.5603563645"; frac "0.503732"; conf_lo "1.818318"; conf_hi "3.302395"; cov "13.368616";
Chr4	Cufflinks	exon	6089406	6089807	944	-	.	gene_id "CUFF.98"; transcript_id "CUFF.98.2"; exon_number "5"; FPKM "2.5603563645"; frac "0.503732"; conf_lo "1.818318"; conf_hi "3.302395"; cov "13.368616";
Chr4	Cufflinks	exon	6089935	6090025	944	-	.	gene_id "CUFF.98"; transcript_id "CUFF.98.2"; exon_number "6"; FPKM "2.5603563645"; frac "0.503732"; conf_lo "1.818318"; conf_hi "3.302395"; cov "13.368616";
Chr4	Cufflinks	exon	6090170	6090226	944	-	.	gene_id "CUFF.98"; transcript_id "CUFF.98.2"; exon_number "7"; FPKM "2.5603563645"; frac "0.503732"; conf_lo "1.818318"; conf_hi "3.302395"; cov "13.368616";
Chr4	Cufflinks	exon	6090442	6090985	944	-	.	gene_id "CUFF.98"; transcript_id "CUFF.98.2"; exon_number "8"; FPKM "2.5603563645"; frac "0.503732"; conf_lo "1.818318"; conf_hi "3.302395"; cov "13.368616";
Chr4	Cufflinks	transcript	6107150	6109122	1000	-	.	gene_id "AT4G09670"; transcript_id "AT4G09670.1"; FPKM "21.0870568227"; frac "1.000000"; conf_lo "18.861732"; conf_hi "23.312381"; cov "110.044328"; full_read_support "yes";
Chr4	Cufflinks	exon	6107150	6108005	1000	-	.	gene_id "AT4G09670"; transcript_id "AT4G09670.1"; exon_number "1"; FPKM "21.0870568227"; frac "1.000000"; conf_lo "18.861732"; conf_hi "23.312381"; cov "110.044328";
Chr4	Cufflinks	exon	6108585	6109122	1000	-	.	gene_id "AT4G09670"; transcript_id "AT4G09670.1"; exon_number "2"; FPKM "21.0870568227"; frac "1.000000"; conf_lo "18.861732"; conf_hi "23.312381"; cov "110.044328";
Chr4	Cufflinks	transcript	6142706	6145003	1	-	.	gene_id "AT4G09740"; transcript_id "AT4G09740.1"; FPKM "0.0000000000"; frac "0.000000"; conf_lo "0.000000"; conf_hi "0.000000"; cov "0.000000"; full_read_support "no";
Chr4	Cufflinks	exon	6142706	6143029	1	-	.	gene_id "AT4G09740"; transcript_id "AT4G09740.1"; exon_number "1"; FPKM "0.0000000000"; frac "0.000000"; conf_lo "0.000000"; conf_hi "0.000000"; cov "0.000000";
Chr4	Cufflinks	exon	6143108	6143274	1	-	.	gene_id "AT4G09740"; transcript_id "AT4G09740.1"; exon_number "2"; FPKM "0.0000000000"; frac "0.000000"; conf_lo "0.000000"; conf_hi "0.000000"; cov "0.000000";
Chr4	Cufflinks	exon	6143375	6143483	1	-	.	gene_id "AT4G09740"; transcript_id "AT4G09740.1"; exon_number "3"; FPKM "0.0000000000"; frac "0.000000"; conf_lo "0.000000"; conf_hi "0.000000"; cov "0.000000";
Chr4	Cufflinks	exon	6143603	6143755	1	-	.	gene_id "AT4G09740"; transcript_id "AT4G09740.1"; exon_number "4"; FPKM "0.0000000000"; frac "0.000000"; conf_lo "0.000000"; conf_hi "0.000000"; cov "0.000000";
Chr4	Cufflinks	exon	6143854	6143931	1	-	.	gene_id "AT4G09740"; transcript_id "AT4G09740.1"; exon_number "5"; FPKM "0.0000000000"; frac "0.000000"; conf_lo "0.000000"; conf_hi "0.000000"; cov "0.000000";
Chr4	Cufflinks	exon	6144026	6144226	1	-	.	gene_id "AT4G09740"; transcript_id "AT4G09740.1"; exon_number "6"; FPKM "0.0000000000"; frac "0.000000"; conf_lo "0.000000"; conf_hi "0.000000"; cov "0.000000";
Chr4	Cufflinks	exon	6144464	6144676	1	-	.	gene_id "AT4G09740"; transcript_id "AT4G09740.1"; exon_number "7"; FPKM "0.0000000000"; frac "0.000000"; conf_lo "0.000000"; conf_hi "0.000000"; cov "0.000000";
Chr4	Cufflinks	exon	6144812	6145003	1	-	.	gene_id "AT4G09740"; transcript_id "AT4G09740.1"; exon_number "8"; FPKM "0.0000000000"; frac "0.000000"; conf_lo "0.000000"; conf_hi "0.000000"; cov "0.000000";
Chr4	Cufflinks	transcript	6145987	6146574	1	-	.	gene_id "AT4G09745"; transcript_id "AT4G09745.1"; FPKM "0.0000000000"; frac "0.000000"; conf_lo "0.000000"; conf_hi "0.000000"; cov "0.000000"; full_read_support "no";
Chr4	Cufflinks	exon	6145987	6146574	1	-	.	gene_id "AT4G09745"; transcript_id "AT4G09745.1"; exon_number "1"; FPKM "0.0000000000"; frac "0.000000"; conf_lo "0.000000"; conf_hi "0.000000"; cov "0.000000";
Chr4	Cufflinks	transcript	6156629	6157054	1	+	.	gene_id "AT4G09775"; transcript_id "AT4G09775.1"; FPKM "0.0000000000"; frac "0.000000"; conf_lo "0.000000"; conf_hi "0.000000"; cov "0.000000"; full_read_support "no";
Chr4	Cufflinks	exon	6156629	6157054	1	+	.	gene_id "AT4G09775"; transcript_id "AT4G09775.1"; exon_number "1"; FPKM "0.0000000000"; frac "0.000000"; conf_lo "0.000000"; conf_hi "0.000000"; cov "0.000000";
Chr4	Cufflinks	transcript	6162253	6162613	1	+	.	gene_id "AT4G09784"; transcript_id "AT4G09784.1"; FPKM "0.0000000000"; frac "0.000000"; conf_lo "0.000000"; conf_hi "0.000000"; cov "0.000000"; full_read_support "no";
Chr4	Cufflinks	exon	6162253	6162340	1	+	.	gene_id "AT4G09784"; transcript_id "AT4G09784.1"; exon_number "1"; FPKM "0.0000000000"; frac "0.000000"; conf_lo "0.000000"; conf_hi "0.000000"; cov "0.000000";
Chr4	Cufflinks	exon	6162435	6162499	1	+	.	gene_id "AT4G09784"; transcript_id "AT4G09784.1"; exon_number "2"; FPKM "0.0000000000"; frac "0.000000"; conf_lo "0.000000"; conf_hi "0.000000"; cov "0.000000";
Chr4	Cufflinks	exon	6162554	6162613	1	+	.	gene_id "AT4G09784"; transcript_id "AT4G09784.1"; exon_number "3"; FPKM "0.0000000000"; frac "0.000000"; conf_lo "0.000000"; conf_hi "0.000000"; cov "0.000000";
Chr4	Cufflinks	transcript	6163414	6164655	1	-	.	gene_id "AT4G09790"; transcript_id "AT4G09790.1"; FPKM "0.0000000000"; frac "0.000000"; conf_lo "0.000000"; conf_hi "0.000000"; cov "0.000000"; full_read_support "no";
Chr4	Cufflinks	exon	6163414	6164655	1	-	.	gene_id "AT4G09790"; transcript_id "AT4G09790.1"; exon_number "1"; FPKM "0.0000000000"; frac "0.000000"; conf_lo "0.000000"; conf_hi "0.000000"; cov "0.000000";
Chr4	Cufflinks	transcript	6169635	6170015	1	+	.	gene_id "AT4G09795"; transcript_id "AT4G09795.1"; FPKM "0.0000000000"; frac "0.000000"; conf_lo "0.000000"; conf_hi "0.000000"; cov "0.000000"; full_read_support "no";
Chr4	Cufflinks	exon	6169635	6169683	1	+	.	gene_id "AT4G09795"; transcript_id "AT4G09795.1"; exon_number "1"; FPKM "0.0000000000"; frac "0.000000"; conf_lo "0.000000"; conf_hi "0.000000"; cov "0.000000";
Chr4	Cufflinks	exon	6169831	6170015	1	+	.	gene_id "AT4G09795"; transcript_id "AT4G09795.1"; exon_number "2"; FPKM "0.0000000000"; frac "0.000000"; conf_lo "0.000000"; conf_hi "0.000000"; cov "0.000000";
Chr4	Cufflinks	transcript	6159538	6161378	1000	-	.	gene_id "AT4G09780"; transcript_id "AT4G09780.1"; FPKM "0.1611292545"; frac "1.000000"; conf_lo "0.000000"; conf_hi "0.347185"; cov "0.841679"; full_read_support "no";
Chr4	Cufflinks	exon	6159538	6159751	1000	-	.	gene_id "AT4G09780"; transcript_id "AT4G09780.1"; exon_number "1"; FPKM "0.1611292545"; frac "1.000000"; conf_lo "0.000000"; conf_hi "0.347185"; cov "0.841679";
Chr4	Cufflinks	exon	6159901	6160048	1000	-	.	gene_id "AT4G09780"; transcript_id "AT4G09780.1"; exon_number "2"; FPKM "0.1611292545"; frac "1.000000"; conf_lo "0.000000"; conf_hi "0.347185"; cov "0.841679";
Chr4	Cufflinks	exon	6160108	6160301	1000	-	.	gene_id "AT4G09780"; transcript_id "AT4G09780.1"; exon_number "3"; FPKM "0.1611292545"; frac "1.000000"; conf_lo "0.000000"; conf_hi "0.347185"; cov "0.841679";
Chr4	Cufflinks	exon	6160396	6160678	1000	-	.	gene_id "AT4G09780"; transcript_id "AT4G09780.1"; exon_number "4"; FPKM "0.1611292545"; frac "1.000000"; conf_lo "0.000000"; conf_hi "0.347185"; cov "0.841679";
Chr4	Cufflinks	exon	6160834	6160997	1000	-	.	gene_id "AT4G09780"; transcript_id "AT4G09780.1"; exon_number "5"; FPKM "0.1611292545"; frac "1.000000"; conf_lo "0.000000"; conf_hi "0.347185"; cov "0.841679";
Chr4	Cufflinks	exon	6161098	6161378	1000	-	.	gene_id "AT4G09780"; transcript_id "AT4G09780.1"; exon_number "6"; FPKM "0.1611292545"; frac "1.000000"; conf_lo "0.000000"; conf_hi "0.347185"; cov "0.841679";
Chr4	Cufflinks	transcript	6154259	6155912	1	-	.	gene_id "CUFF.99"; transcript_id "AT4G09770.2"; FPKM "0.0000000000"; frac "0.000000"; conf_lo "0.000000"; conf_hi "0.128440"; cov "0.000000"; full_read_support "no";
Chr4	Cufflinks	exon	6154259	6154315	1	-	.	gene_id "CUFF.99"; transcript_id "AT4G09770.2"; exon_number "1"; FPKM "0.0000000000"; frac "0.000000"; conf_lo "0.000000"; conf_hi "0.128440"; cov "0.000000";
Chr4	Cufflinks	exon	6154429	6154700	1	-	.	gene_id "CUFF.99"; transcript_id "AT4G09770.2"; exon_number "2"; FPKM "0.0000000000"; frac "0.000000"; conf_lo "0.000000"; conf_hi "0.128440"; cov "0.000000";
Chr4	Cufflinks	exon	6154793	6154953	1	-	.	gene_id "CUFF.99"; transcript_id "AT4G09770.2"; exon_number "3"; FPKM "0.0000000000"; frac "0.000000"; conf_lo "0.000000"; conf_hi "0.128440"; cov "0.000000";
Chr4	Cufflinks	exon	6155050	6155332	1	-	.	gene_id "CUFF.99"; transcript_id "AT4G09770.2"; exon_number "4"; FPKM "0.0000000000"; frac "0.000000"; conf_lo "0.000000"; conf_hi "0.128440"; cov "0.000000";
Chr4	Cufflinks	exon	6155485	6155645	1	-	.	gene_id "CUFF.99"; transcript_id "AT4G09770.2"; exon_number "5"; FPKM "0.0000000000"; frac "0.000000"; conf_lo "0.000000"; conf_hi "0.128440"; cov "0.000000";
Chr4	Cufflinks	exon	6155738	6155912	1	-	.	gene_id "CUFF.99"; transcript_id "AT4G09770.2"; exon_number "6"; FPKM "0.0000000000"; frac "0.000000"; conf_lo "0.000000"; conf_hi "0.128440"; cov "0.000000";
Chr4	Cufflinks	transcript	6154374	6155905	1000	-	.	gene_id "CUFF.99"; transcript_id "AT4G09770.1"; FPKM "1.4272027787"; frac "1.000000"; conf_lo "0.801752"; conf_hi "2.052653"; cov "7.448398"; full_read_support "yes";
Chr4	Cufflinks	exon	6154374	6154700	1000	-	.	gene_id "CUFF.99"; transcript_id "AT4G09770.1"; exon_number "1"; FPKM "1.4272027787"; frac "1.000000"; conf_lo "0.801752"; conf_hi "2.052653"; cov "7.448398";
Chr4	Cufflinks	exon	6154793	6154953	1000	-	.	gene_id "CUFF.99"; transcript_id "AT4G09770.1"; exon_number "2"; FPKM "1.4272027787"; frac "1.000000"; conf_lo "0.801752"; conf_hi "2.052653"; cov "7.448398";
Chr4	Cufflinks	exon	6155050	6155332	1000	-	.	gene_id "CUFF.99"; transcript_id "AT4G09770.1"; exon_number "3"; FPKM "1.4272027787"; frac "1.000000"; conf_lo "0.801752"; conf_hi "2.052653"; cov "7.448398";
Chr4	Cufflinks	exon	6155485	6155645	1000	-	.	gene_id "CUFF.99"; transcript_id "AT4G09770.1"; exon_number "4"; FPKM "1.4272027787"; frac "1.000000"; conf_lo "0.801752"; conf_hi "2.052653"; cov "7.448398";
Chr4	Cufflinks	exon	6155738	6155905	1000	-	.	gene_id "CUFF.99"; transcript_id "AT4G09770.1"; exon_number "5"; FPKM "1.4272027787"; frac "1.000000"; conf_lo "0.801752"; conf_hi "2.052653"; cov "7.448398";
Chr4	Cufflinks	transcript	6192512	6193130	1	+	.	gene_id "AT4G09850"; transcript_id "AT4G09850.1"; FPKM "0.0000000000"; frac "0.000000"; conf_lo "0.000000"; conf_hi "0.000000"; cov "0.000000"; full_read_support "no";
Chr4	Cufflinks	exon	6192512	6193130	1	+	.	gene_id "AT4G09850"; transcript_id "AT4G09850.1"; exon_number "1"; FPKM "0.0000000000"; frac "0.000000"; conf_lo "0.000000"; conf_hi "0.000000"; cov "0.000000";
Chr4	Cufflinks	transcript	6194709	6195301	1	-	.	gene_id "AT4G09860"; transcript_id "AT4G09860.1"; FPKM "0.0000000000"; frac "0.000000"; conf_lo "0.000000"; conf_hi "0.000000"; cov "0.000000"; full_read_support "no";
Chr4	Cufflinks	exon	6194709	6194792	1	-	.	gene_id "AT4G09860"; transcript_id "AT4G09860.1"; exon_number "1"; FPKM "0.0000000000"; frac "0.000000"; conf_lo "0.000000"; conf_hi "0.000000"; cov "0.000000";
Chr4	Cufflinks	exon	6195018	6195079	1	-	.	gene_id "AT4G09860"; transcript_id "AT4G09860.1"; exon_number "2"; FPKM "0.0000000000"; frac "0.000000"; conf_lo "0.000000"; conf_hi "0.000000"; cov "0.000000";
Chr4	Cufflinks	exon	6195283	6195301	1	-	.	gene_id "AT4G09860"; transcript_id "AT4G09860.1"; exon_number "3"; FPKM "0.0000000000"; frac "0.000000"; conf_lo "0.000000"; conf_hi "0.000000"; cov "0.000000";
Chr4	Cufflinks	transcript	6200089	6201215	1	+	.	gene_id "CUFF.100"; transcript_id "AT4G09870.1"; FPKM "0.0000000000"; frac "0.000000"; conf_lo "0.000000"; conf_hi "0.000000"; cov "0.000000"; full_read_support "no";
Chr4	Cufflinks	exon	6200089	6200211	1	+	.	gene_id "CUFF.100"; transcript_id "AT4G09870.1"; exon_number "1"; FPKM "0.0000000000"; frac "0.000000"; conf_lo "0.000000"; conf_hi "0.000000"; cov "0.000000";
Chr4	Cufflinks	exon	6200325	6201215	1	+	.	gene_id "CUFF.100"; transcript_id "AT4G09870.1"; exon_number "2"; FPKM "0.0000000000"; frac "0.000000"; conf_lo "0.000000"; conf_hi "0.000000"; cov "0.000000";
Chr4	Cufflinks	transcript	6182023	6186493	1000	+	.	gene_id "CUFF.101"; transcript_id "AT4G09820.1"; FPKM "0.4961571129"; frac "0.582526"; conf_lo "0.211790"; conf_hi "0.780524"; cov "2.590660"; full_read_support "no";
Chr4	Cufflinks	exon	6182023	6182203	1000	+	.	gene_id "CUFF.101"; transcript_id "AT4G09820.1"; exon_number "1"; FPKM "0.4961571129"; frac "0.582526"; conf_lo "0.211790"; conf_hi "0.780524"; cov "2.590660";
Chr4	Cufflinks	exon	6182423	6182674	1000	+	.	gene_id "CUFF.101"; transcript_id "AT4G09820.1"; exon_number "2"; FPKM "0.4961571129"; frac "0.582526"; conf_lo "0.211790"; conf_hi "0.780524"; cov "2.590660";
Chr4	Cufflinks	exon	6183056	6183152	1000	+	.	gene_id "CUFF.101"; transcript_id "AT4G09820.1"; exon_number "3"; FPKM "0.4961571129"; frac "0.582526"; conf_lo "0.211790"; conf_hi "0.780524"; cov "2.590660";
Chr4	Cufflinks	exon	6183341	6183355	1000	+	.	gene_id "CUFF.101"; transcript_id "AT4G09820.1"; exon_number "4"; FPKM "0.4961571129"; frac "0.582526"; conf_lo "0.211790"; conf_hi "0.780524"; cov "2.590660";
Chr4	Cufflinks	exon	6183438	6183494	1000	+	.	gene_id "CUFF.101"; transcript_id "AT4G09820.1"; exon_number "5"; FPKM "0.4961571129"; frac "0.582526"; conf_lo "0.211790"; conf_hi "0.780524"; cov "2.590660";
Chr4	Cufflinks	exon	6185179	6185425	1000	+	.	gene_id "CUFF.101"; transcript_id "AT4G09820.1"; exon_number "6"; FPKM "0.4961571129"; frac "0.582526"; conf_lo "0.211790"; conf_hi "0.780524"; cov "2.590660";
Chr4	Cufflinks	exon	6185510	6186493	1000	+	.	gene_id "CUFF.101"; transcript_id "AT4G09820.1"; exon_number "7"; FPKM "0.4961571129"; frac "0.582526"; conf_lo "0.211790"; conf_hi "0.780524"; cov "2.590660";
Chr4	Cufflinks	transcript	6182275	6186493	589	+	.	gene_id "CUFF.101"; transcript_id "CUFF.101.2"; FPKM "0.2926453533"; frac "0.417474"; conf_lo "0.090101"; conf_hi "0.495190"; cov "1.528033"; full_read_support "no";
Chr4	Cufflinks	exon	6182275	6183152	589	+	.	gene_id "CUFF.101"; transcript_id "CUFF.101.2"; exon_number "1"; FPKM "0.2926453533"; frac "0.417474"; conf_lo "0.090101"; conf_hi "0.495190"; cov "1.528033";
Chr4	Cufflinks	exon	6183341	6183355	589	+	.	gene_id "CUFF.101"; transcript_id "CUFF.101.2"; exon_number "2"; FPKM "0.2926453533"; frac "0.417474"; conf_lo "0.090101"; conf_hi "0.495190"; cov "1.528033";
Chr4	Cufflinks	exon	6183438	6183494	589	+	.	gene_id "CUFF.101"; transcript_id "CUFF.101.2"; exon_number "3"; FPKM "0.2926453533"; frac "0.417474"; conf_lo "0.090101"; conf_hi "0.495190"; cov "1.528033";
Chr4	Cufflinks	exon	6185179	6185425	589	+	.	gene_id "CUFF.101"; transcript_id "CUFF.101.2"; exon_number "4"; FPKM "0.2926453533"; frac "0.417474"; conf_lo "0.090101"; conf_hi "0.495190"; cov "1.528033";
Chr4	Cufflinks	exon	6185510	6186493	589	+	.	gene_id "CUFF.101"; transcript_id "CUFF.101.2"; exon_number "5"; FPKM "0.2926453533"; frac "0.417474"; conf_lo "0.090101"; conf_hi "0.495190"; cov "1.528033";
Chr4	Cufflinks	transcript	6132837	6135200	161	+	.	gene_id "CUFF.102"; transcript_id "AT4G09720.4"; FPKM "1.7958138335"; frac "0.123251"; conf_lo "0.971238"; conf_hi "2.620389"; cov "9.374142"; full_read_support "no";
Chr4	Cufflinks	exon	6132837	6133153	161	+	.	gene_id "CUFF.102"; transcript_id "AT4G09720.4"; exon_number "1"; FPKM "1.7958138335"; frac "0.123251"; conf_lo "0.971238"; conf_hi "2.620389"; cov "9.374142";
Chr4	Cufflinks	exon	6133247	6133273	161	+	.	gene_id "CUFF.102"; transcript_id "AT4G09720.4"; exon_number "2"; FPKM "1.7958138335"; frac "0.123251"; conf_lo "0.971238"; conf_hi "2.620389"; cov "9.374142";
Chr4	Cufflinks	exon	6133383	6133482	161	+	.	gene_id "CUFF.102"; transcript_id "AT4G09720.4"; exon_number "3"; FPKM "1.7958138335"; frac "0.123251"; conf_lo "0.971238"; conf_hi "2.620389"; cov "9.374142";
Chr4	Cufflinks	exon	6133573	6133719	161	+	.	gene_id "CUFF.102"; transcript_id "AT4G09720.4"; exon_number "4"; FPKM "1.7958138335"; frac "0.123251"; conf_lo "0.971238"; conf_hi "2.620389"; cov "9.374142";
Chr4	Cufflinks	exon	6133808	6133827	161	+	.	gene_id "CUFF.102"; transcript_id "AT4G09720.4"; exon_number "5"; FPKM "1.7958138335"; frac "0.123251"; conf_lo "0.971238"; conf_hi "2.620389"; cov "9.374142";
Chr4	Cufflinks	exon	6134293	6134368	161	+	.	gene_id "CUFF.102"; transcript_id "AT4G09720.4"; exon_number "6"; FPKM "1.7958138335"; frac "0.123251"; conf_lo "0.971238"; conf_hi "2.620389"; cov "9.374142";
Chr4	Cufflinks	exon	6134449	6134594	161	+	.	gene_id "CUFF.102"; transcript_id "AT4G09720.4"; exon_number "7"; FPKM "1.7958138335"; frac "0.123251"; conf_lo "0.971238"; conf_hi "2.620389"; cov "9.374142";
Chr4	Cufflinks	exon	6134893	6135200	161	+	.	gene_id "CUFF.102"; transcript_id "AT4G09720.4"; exon_number "8"; FPKM "1.7958138335"; frac "0.123251"; conf_lo "0.971238"; conf_hi "2.620389"; cov "9.374142";
Chr4	Cufflinks	transcript	6132917	6135183	1000	+	.	gene_id "CUFF.102"; transcript_id "AT4G09720.1"; FPKM "11.1284971953"; frac "0.671428"; conf_lo "9.055368"; conf_hi "13.201626"; cov "58.090719"; full_read_support "yes";
Chr4	Cufflinks	exon	6132917	6133153	1000	+	.	gene_id "CUFF.102"; transcript_id "AT4G09720.1"; exon_number "1"; FPKM "11.1284971953"; frac "0.671428"; conf_lo "9.055368"; conf_hi "13.201626"; cov "58.090719";
Chr4	Cufflinks	exon	6133247	6133273	1000	+	.	gene_id "CUFF.102"; transcript_id "AT4G09720.1"; exon_number "2"; FPKM "11.1284971953"; frac "0.671428"; conf_lo "9.055368"; conf_hi "13.201626"; cov "58.090719";
Chr4	Cufflinks	exon	6133383	6133482	1000	+	.	gene_id "CUFF.102"; transcript_id "AT4G09720.1"; exon_number "3"; FPKM "11.1284971953"; frac "0.671428"; conf_lo "9.055368"; conf_hi "13.201626"; cov "58.090719";
Chr4	Cufflinks	exon	6133573	6133719	1000	+	.	gene_id "CUFF.102"; transcript_id "AT4G09720.1"; exon_number "4"; FPKM "11.1284971953"; frac "0.671428"; conf_lo "9.055368"; conf_hi "13.201626"; cov "58.090719";
Chr4	Cufflinks	exon	6134288	6134368	1000	+	.	gene_id "CUFF.102"; transcript_id "AT4G09720.1"; exon_number "5"; FPKM "11.1284971953"; frac "0.671428"; conf_lo "9.055368"; conf_hi "13.201626"; cov "58.090719";
Chr4	Cufflinks	exon	6134449	6134594	1000	+	.	gene_id "CUFF.102"; transcript_id "AT4G09720.1"; exon_number "6"; FPKM "11.1284971953"; frac "0.671428"; conf_lo "9.055368"; conf_hi "13.201626"; cov "58.090719";
Chr4	Cufflinks	exon	6134893	6135183	1000	+	.	gene_id "CUFF.102"; transcript_id "AT4G09720.1"; exon_number "7"; FPKM "11.1284971953"; frac "0.671428"; conf_lo "9.055368"; conf_hi "13.201626"; cov "58.090719";
Chr4	Cufflinks	transcript	6132917	6135183	1	+	.	gene_id "CUFF.102"; transcript_id "AT4G09720.3"; FPKM "0.0000000000"; frac "0.000000"; conf_lo "0.000000"; conf_hi "0.135565"; cov "0.000000"; full_read_support "no";
Chr4	Cufflinks	exon	6132917	6133153	1	+	.	gene_id "CUFF.102"; transcript_id "AT4G09720.3"; exon_number "1"; FPKM "0.0000000000"; frac "0.000000"; conf_lo "0.000000"; conf_hi "0.135565"; cov "0.000000";
Chr4	Cufflinks	exon	6133247	6133273	1	+	.	gene_id "CUFF.102"; transcript_id "AT4G09720.3"; exon_number "2"; FPKM "0.0000000000"; frac "0.000000"; conf_lo "0.000000"; conf_hi "0.135565"; cov "0.000000";
Chr4	Cufflinks	exon	6133383	6133482	1	+	.	gene_id "CUFF.102"; transcript_id "AT4G09720.3"; exon_number "3"; FPKM "0.0000000000"; frac "0.000000"; conf_lo "0.000000"; conf_hi "0.135565"; cov "0.000000";
Chr4	Cufflinks	exon	6133573	6133719	1	+	.	gene_id "CUFF.102"; transcript_id "AT4G09720.3"; exon_number "4"; FPKM "0.0000000000"; frac "0.000000"; conf_lo "0.000000"; conf_hi "0.135565"; cov "0.000000";
Chr4	Cufflinks	exon	6133808	6133827	1	+	.	gene_id "CUFF.102"; transcript_id "AT4G09720.3"; exon_number "5"; FPKM "0.0000000000"; frac "0.000000"; conf_lo "0.000000"; conf_hi "0.135565"; cov "0.000000";
Chr4	Cufflinks	exon	6133994	6134006	1	+	.	gene_id "CUFF.102"; transcript_id "AT4G09720.3"; exon_number "6"; FPKM "0.0000000000"; frac "0.000000"; conf_lo "0.000000"; conf_hi "0.135565"; cov "0.000000";
Chr4	Cufflinks	exon	6134288	6134368	1	+	.	gene_id "CUFF.102"; transcript_id "AT4G09720.3"; exon_number "7"; FPKM "0.0000000000"; frac "0.000000"; conf_lo "0.000000"; conf_hi "0.135565"; cov "0.000000";
Chr4	Cufflinks	exon	6134449	6134594	1	+	.	gene_id "CUFF.102"; transcript_id "AT4G09720.3"; exon_number "8"; FPKM "0.0000000000"; frac "0.000000"; conf_lo "0.000000"; conf_hi "0.135565"; cov "0.000000";
Chr4	Cufflinks	exon	6134893	6135183	1	+	.	gene_id "CUFF.102"; transcript_id "AT4G09720.3"; exon_number "9"; FPKM "0.0000000000"; frac "0.000000"; conf_lo "0.000000"; conf_hi "0.135565"; cov "0.000000";
Chr4	Cufflinks	transcript	6133296	6135183	390	+	.	gene_id "CUFF.102"; transcript_id "AT4G09720.2"; FPKM "4.3482281493"; frac "0.205321"; conf_lo "2.635878"; conf_hi "6.060579"; cov "22.697737"; full_read_support "yes";
Chr4	Cufflinks	exon	6133296	6133482	390	+	.	gene_id "CUFF.102"; transcript_id "AT4G09720.2"; exon_number "1"; FPKM "4.3482281493"; frac "0.205321"; conf_lo "2.635878"; conf_hi "6.060579"; cov "22.697737";
Chr4	Cufflinks	exon	6133573	6133719	390	+	.	gene_id "CUFF.102"; transcript_id "AT4G09720.2"; exon_number "2"; FPKM "4.3482281493"; frac "0.205321"; conf_lo "2.635878"; conf_hi "6.060579"; cov "22.697737";
Chr4	Cufflinks	exon	6134288	6134368	390	+	.	gene_id "CUFF.102"; transcript_id "AT4G09720.2"; exon_number "3"; FPKM "4.3482281493"; frac "0.205321"; conf_lo "2.635878"; conf_hi "6.060579"; cov "22.697737";
Chr4	Cufflinks	exon	6134449	6134594	390	+	.	gene_id "CUFF.102"; transcript_id "AT4G09720.2"; exon_number "4"; FPKM "4.3482281493"; frac "0.205321"; conf_lo "2.635878"; conf_hi "6.060579"; cov "22.697737";
Chr4	Cufflinks	exon	6134893	6135183	390	+	.	gene_id "CUFF.102"; transcript_id "AT4G09720.2"; exon_number "5"; FPKM "4.3482281493"; frac "0.205321"; conf_lo "2.635878"; conf_hi "6.060579"; cov "22.697737";
Chr4	Cufflinks	transcript	6100561	6100698	1	-	.	gene_id "AT4G09649"; transcript_id "AT4G09649.1"; FPKM "0.0000000000"; frac "0.000000"; conf_lo "0.000000"; conf_hi "0.000000"; cov "0.000000"; full_read_support "no";
Chr4	Cufflinks	exon	6100561	6100698	1	-	.	gene_id "AT4G09649"; transcript_id "AT4G09649.1"; exon_number "1"; FPKM "0.0000000000"; frac "0.000000"; conf_lo "0.000000"; conf_hi "0.000000"; cov "0.000000";
Chr4	Cufflinks	transcript	6100743	6101708	1000	+	.	gene_id "AT4G09650"; transcript_id "AT4G09650.1"; FPKM "249.5117550290"; frac "1.000000"; conf_lo "235.958160"; conf_hi "263.065350"; cov "1302.509320"; full_read_support "yes";
Chr4	Cufflinks	exon	6100743	6101708	1000	+	.	gene_id "AT4G09650"; transcript_id "AT4G09650.1"; exon_number "1"; FPKM "249.5117550290"; frac "1.000000"; conf_lo "235.958160"; conf_hi "263.065350"; cov "1302.509320";
Chr4	Cufflinks	transcript	6146690	6148814	1000	+	.	gene_id "CUFF.103"; transcript_id "AT4G09750.1"; FPKM "5.0312657147"; frac "0.333000"; conf_lo "3.897394"; conf_hi "6.165137"; cov "26.269543"; full_read_support "yes";
Chr4	Cufflinks	exon	6146690	6146784	1000	+	.	gene_id "CUFF.103"; transcript_id "AT4G09750.1"; exon_number "1"; FPKM "5.0312657147"; frac "0.333000"; conf_lo "3.897394"; conf_hi "6.165137"; cov "26.269543";
Chr4	Cufflinks	exon	6146882	6146943	1000	+	.	gene_id "CUFF.103"; transcript_id "AT4G09750.1"; exon_number "2"; FPKM "5.0312657147"; frac "0.333000"; conf_lo "3.897394"; conf_hi "6.165137"; cov "26.269543";
Chr4	Cufflinks	exon	6147181	6147300	1000	+	.	gene_id "CUFF.103"; transcript_id "AT4G09750.1"; exon_number "3"; FPKM "5.0312657147"; frac "0.333000"; conf_lo "3.897394"; conf_hi "6.165137"; cov "26.269543";
Chr4	Cufflinks	exon	6147397	6147496	1000	+	.	gene_id "CUFF.103"; transcript_id "AT4G09750.1"; exon_number "4"; FPKM "5.0312657147"; frac "0.333000"; conf_lo "3.897394"; conf_hi "6.165137"; cov "26.269543";
Chr4	Cufflinks	exon	6147581	6147661	1000	+	.	gene_id "CUFF.103"; transcript_id "AT4G09750.1"; exon_number "5"; FPKM "5.0312657147"; frac "0.333000"; conf_lo "3.897394"; conf_hi "6.165137"; cov "26.269543";
Chr4	Cufflinks	exon	6147734	6147783	1000	+	.	gene_id "CUFF.103"; transcript_id "AT4G09750.1"; exon_number "6"; FPKM "5.0312657147"; frac "0.333000"; conf_lo "3.897394"; conf_hi "6.165137"; cov "26.269543";
Chr4	Cufflinks	exon	6147870	6148020	1000	+	.	gene_id "CUFF.103"; transcript_id "AT4G09750.1"; exon_number "7"; FPKM "5.0312657147"; frac "0.333000"; conf_lo "3.897394"; conf_hi "6.165137"; cov "26.269543";
Chr4	Cufflinks	exon	6148151	6148207	1000	+	.	gene_id "CUFF.103"; transcript_id "AT4G09750.1"; exon_number "8"; FPKM "5.0312657147"; frac "0.333000"; conf_lo "3.897394"; conf_hi "6.165137"; cov "26.269543";
Chr4	Cufflinks	exon	6148279	6148400	1000	+	.	gene_id "CUFF.103"; transcript_id "AT4G09750.1"; exon_number "9"; FPKM "5.0312657147"; frac "0.333000"; conf_lo "3.897394"; conf_hi "6.165137"; cov "26.269543";
Chr4	Cufflinks	exon	6148488	6148814	1000	+	.	gene_id "CUFF.103"; transcript_id "AT4G09750.1"; exon_number "10"; FPKM "5.0312657147"; frac "0.333000"; conf_lo "3.897394"; conf_hi "6.165137"; cov "26.269543";
Chr4	Cufflinks	transcript	6148758	6151245	1	-	.	gene_id "CUFF.104"; transcript_id "AT4G09760.2"; FPKM "0.0000000000"; frac "0.000000"; conf_lo "0.000000"; conf_hi "0.102713"; cov "0.000000"; full_read_support "yes";
Chr4	Cufflinks	exon	6148758	6149059	1	-	.	gene_id "CUFF.104"; transcript_id "AT4G09760.2"; exon_number "1"; FPKM "0.0000000000"; frac "0.000000"; conf_lo "0.000000"; conf_hi "0.102713"; cov "0.000000";
Chr4	Cufflinks	exon	6149147	6149295	1	-	.	gene_id "CUFF.104"; transcript_id "AT4G09760.2"; exon_number "2"; FPKM "0.0000000000"; frac "0.000000"; conf_lo "0.000000"; conf_hi "0.102713"; cov "0.000000";
Chr4	Cufflinks	exon	6149384	6149501	1	-	.	gene_id "CUFF.104"; transcript_id "AT4G09760.2"; exon_number "3"; FPKM "0.0000000000"; frac "0.000000"; conf_lo "0.000000"; conf_hi "0.102713"; cov "0.000000";
Chr4	Cufflinks	exon	6149691	6149883	1	-	.	gene_id "CUFF.104"; transcript_id "AT4G09760.2"; exon_number "4"; FPKM "0.0000000000"; frac "0.000000"; conf_lo "0.000000"; conf_hi "0.102713"; cov "0.000000";
Chr4	Cufflinks	exon	6149970	6150091	1	-	.	gene_id "CUFF.104"; transcript_id "AT4G09760.2"; exon_number "5"; FPKM "0.0000000000"; frac "0.000000"; conf_lo "0.000000"; conf_hi "0.102713"; cov "0.000000";
Chr4	Cufflinks	exon	6150797	6151245	1	-	.	gene_id "CUFF.104"; transcript_id "AT4G09760.2"; exon_number "6"; FPKM "0.0000000000"; frac "0.000000"; conf_lo "0.000000"; conf_hi "0.102713"; cov "0.000000";
Chr4	Cufflinks	transcript	6148758	6151383	249	-	.	gene_id "CUFF.104"; transcript_id "AT4G09760.3"; FPKM "1.5946577238"; frac "0.148749"; conf_lo "0.970288"; conf_hi "2.219028"; cov "8.326121"; full_read_support "yes";
Chr4	Cufflinks	exon	6148758	6149059	249	-	.	gene_id "CUFF.104"; transcript_id "AT4G09760.3"; exon_number "1"; FPKM "1.5946577238"; frac "0.148749"; conf_lo "0.970288"; conf_hi "2.219028"; cov "8.326121";
Chr4	Cufflinks	exon	6149147	6149295	249	-	.	gene_id "CUFF.104"; transcript_id "AT4G09760.3"; exon_number "2"; FPKM "1.5946577238"; frac "0.148749"; conf_lo "0.970288"; conf_hi "2.219028"; cov "8.326121";
Chr4	Cufflinks	exon	6149384	6149883	249	-	.	gene_id "CUFF.104"; transcript_id "AT4G09760.3"; exon_number "3"; FPKM "1.5946577238"; frac "0.148749"; conf_lo "0.970288"; conf_hi "2.219028"; cov "8.326121";
Chr4	Cufflinks	exon	6149970	6150091	249	-	.	gene_id "CUFF.104"; transcript_id "AT4G09760.3"; exon_number "4"; FPKM "1.5946577238"; frac "0.148749"; conf_lo "0.970288"; conf_hi "2.219028"; cov "8.326121";
Chr4	Cufflinks	exon	6150797	6151150	249	-	.	gene_id "CUFF.104"; transcript_id "AT4G09760.3"; exon_number "5"; FPKM "1.5946577238"; frac "0.148749"; conf_lo "0.970288"; conf_hi "2.219028"; cov "8.326121";
Chr4	Cufflinks	exon	6151257	6151383	249	-	.	gene_id "CUFF.104"; transcript_id "AT4G09760.3"; exon_number "6"; FPKM "1.5946577238"; frac "0.148749"; conf_lo "0.970288"; conf_hi "2.219028"; cov "8.326121";
Chr4	Cufflinks	transcript	6148758	6151399	1000	-	.	gene_id "CUFF.104"; transcript_id "AT4G09760.1"; FPKM "6.3800211321"; frac "0.518251"; conf_lo "5.153887"; conf_hi "7.606155"; cov "33.311744"; full_read_support "yes";
Chr4	Cufflinks	exon	6148758	6149059	1000	-	.	gene_id "CUFF.104"; transcript_id "AT4G09760.1"; exon_number "1"; FPKM "6.3800211321"; frac "0.518251"; conf_lo "5.153887"; conf_hi "7.606155"; cov "33.311744";
Chr4	Cufflinks	exon	6149147	6149295	1000	-	.	gene_id "CUFF.104"; transcript_id "AT4G09760.1"; exon_number "2"; FPKM "6.3800211321"; frac "0.518251"; conf_lo "5.153887"; conf_hi "7.606155"; cov "33.311744";
Chr4	Cufflinks	exon	6149384	6149501	1000	-	.	gene_id "CUFF.104"; transcript_id "AT4G09760.1"; exon_number "3"; FPKM "6.3800211321"; frac "0.518251"; conf_lo "5.153887"; conf_hi "7.606155"; cov "33.311744";
Chr4	Cufflinks	exon	6149691	6149883	1000	-	.	gene_id "CUFF.104"; transcript_id "AT4G09760.1"; exon_number "4"; FPKM "6.3800211321"; frac "0.518251"; conf_lo "5.153887"; conf_hi "7.606155"; cov "33.311744";
Chr4	Cufflinks	exon	6149970	6150091	1000	-	.	gene_id "CUFF.104"; transcript_id "AT4G09760.1"; exon_number "5"; FPKM "6.3800211321"; frac "0.518251"; conf_lo "5.153887"; conf_hi "7.606155"; cov "33.311744";
Chr4	Cufflinks	exon	6150797	6151150	1000	-	.	gene_id "CUFF.104"; transcript_id "AT4G09760.1"; exon_number "6"; FPKM "6.3800211321"; frac "0.518251"; conf_lo "5.153887"; conf_hi "7.606155"; cov "33.311744";
Chr4	Cufflinks	exon	6151257	6151399	1000	-	.	gene_id "CUFF.104"; transcript_id "AT4G09760.1"; exon_number "7"; FPKM "6.3800211321"; frac "0.518251"; conf_lo "5.153887"; conf_hi "7.606155"; cov "33.311744";
Chr4	Cufflinks	transcript	6188767	6190853	1000	+	.	gene_id "CUFF.105"; transcript_id "AT4G09830.1"; FPKM "28.6245945277"; frac "1.000000"; conf_lo "25.353922"; conf_hi "31.895267"; cov "149.379245"; full_read_support "yes";
Chr4	Cufflinks	exon	6188767	6189024	1000	+	.	gene_id "CUFF.105"; transcript_id "AT4G09830.1"; exon_number "1"; FPKM "28.6245945277"; frac "1.000000"; conf_lo "25.353922"; conf_hi "31.895267"; cov "149.379245";
Chr4	Cufflinks	exon	6190089	6190169	1000	+	.	gene_id "CUFF.105"; transcript_id "AT4G09830.1"; exon_number "2"; FPKM "28.6245945277"; frac "1.000000"; conf_lo "25.353922"; conf_hi "31.895267"; cov "149.379245";
Chr4	Cufflinks	exon	6190256	6190853	1000	+	.	gene_id "CUFF.105"; transcript_id "AT4G09830.1"; exon_number "3"; FPKM "28.6245945277"; frac "1.000000"; conf_lo "25.353922"; conf_hi "31.895267"; cov "149.379245";
Chr4	Cufflinks	transcript	6190788	6191664	1	-	.	gene_id "CUFF.106"; transcript_id "AT4G09840.1"; FPKM "0.0000000000"; frac "0.000000"; conf_lo "0.000000"; conf_hi "0.240152"; cov "0.000000"; full_read_support "no";
Chr4	Cufflinks	exon	6190788	6191329	1	-	.	gene_id "CUFF.106"; transcript_id "AT4G09840.1"; exon_number "1"; FPKM "0.0000000000"; frac "0.000000"; conf_lo "0.000000"; conf_hi "0.240152"; cov "0.000000";
Chr4	Cufflinks	exon	6191514	6191664	1	-	.	gene_id "CUFF.106"; transcript_id "AT4G09840.1"; exon_number "2"; FPKM "0.0000000000"; frac "0.000000"; conf_lo "0.000000"; conf_hi "0.240152"; cov "0.000000";
Chr4	Cufflinks	transcript	6190807	6191664	1	-	.	gene_id "CUFF.106"; transcript_id "AT4G09840.2"; FPKM "0.0000000000"; frac "0.000000"; conf_lo "0.000000"; conf_hi "0.225535"; cov "0.000000"; full_read_support "yes";
Chr4	Cufflinks	exon	6190807	6191379	1	-	.	gene_id "CUFF.106"; transcript_id "AT4G09840.2"; exon_number "1"; FPKM "0.0000000000"; frac "0.000000"; conf_lo "0.000000"; conf_hi "0.225535"; cov "0.000000";
Chr4	Cufflinks	exon	6191514	6191664	1	-	.	gene_id "CUFF.106"; transcript_id "AT4G09840.2"; exon_number "2"; FPKM "0.0000000000"; frac "0.000000"; conf_lo "0.000000"; conf_hi "0.225535"; cov "0.000000";
Chr4	Cufflinks	transcript	6136221	6139578	221	+	.	gene_id "CUFF.107"; transcript_id "CUFF.107.1"; FPKM "5.5949686153"; frac "0.173303"; conf_lo "4.437360"; conf_hi "6.752577"; cov "29.199479"; full_read_support "yes";
Chr4	Cufflinks	exon	6136221	6136848	221	+	.	gene_id "CUFF.107"; transcript_id "CUFF.107.1"; exon_number "1"; FPKM "5.5949686153"; frac "0.173303"; conf_lo "4.437360"; conf_hi "6.752577"; cov "29.199479";
Chr4	Cufflinks	exon	6137117	6137212	221	+	.	gene_id "CUFF.107"; transcript_id "CUFF.107.1"; exon_number "2"; FPKM "5.5949686153"; frac "0.173303"; conf_lo "4.437360"; conf_hi "6.752577"; cov "29.199479";
Chr4	Cufflinks	exon	6137466	6137654	221	+	.	gene_id "CUFF.107"; transcript_id "CUFF.107.1"; exon_number "3"; FPKM "5.5949686153"; frac "0.173303"; conf_lo "4.437360"; conf_hi "6.752577"; cov "29.199479";
Chr4	Cufflinks	exon	6137751	6137892	221	+	.	gene_id "CUFF.107"; transcript_id "CUFF.107.1"; exon_number "4"; FPKM "5.5949686153"; frac "0.173303"; conf_lo "4.437360"; conf_hi "6.752577"; cov "29.199479";
Chr4	Cufflinks	exon	6138026	6138166	221	+	.	gene_id "CUFF.107"; transcript_id "CUFF.107.1"; exon_number "5"; FPKM "5.5949686153"; frac "0.173303"; conf_lo "4.437360"; conf_hi "6.752577"; cov "29.199479";
Chr4	Cufflinks	exon	6138318	6138460	221	+	.	gene_id "CUFF.107"; transcript_id "CUFF.107.1"; exon_number "6"; FPKM "5.5949686153"; frac "0.173303"; conf_lo "4.437360"; conf_hi "6.752577"; cov "29.199479";
Chr4	Cufflinks	exon	6138559	6138688	221	+	.	gene_id "CUFF.107"; transcript_id "CUFF.107.1"; exon_number "7"; FPKM "5.5949686153"; frac "0.173303"; conf_lo "4.437360"; conf_hi "6.752577"; cov "29.199479";
Chr4	Cufflinks	exon	6138799	6138847	221	+	.	gene_id "CUFF.107"; transcript_id "CUFF.107.1"; exon_number "8"; FPKM "5.5949686153"; frac "0.173303"; conf_lo "4.437360"; conf_hi "6.752577"; cov "29.199479";
Chr4	Cufflinks	exon	6139050	6139578	221	+	.	gene_id "CUFF.107"; transcript_id "CUFF.107.1"; exon_number "9"; FPKM "5.5949686153"; frac "0.173303"; conf_lo "4.437360"; conf_hi "6.752577"; cov "29.199479";
Chr4	Cufflinks	transcript	6136249	6139711	1000	+	.	gene_id "CUFF.107"; transcript_id "AT4G09730.1"; FPKM "25.2558550913"; frac "0.826697"; conf_lo "23.101433"; conf_hi "27.410277"; cov "131.807318"; full_read_support "yes";
Chr4	Cufflinks	exon	6136249	6136848	1000	+	.	gene_id "CUFF.107"; transcript_id "AT4G09730.1"; exon_number "1"; FPKM "25.2558550913"; frac "0.826697"; conf_lo "23.101433"; conf_hi "27.410277"; cov "131.807318";
Chr4	Cufflinks	exon	6137117	6137212	1000	+	.	gene_id "CUFF.107"; transcript_id "AT4G09730.1"; exon_number "2"; FPKM "25.2558550913"; frac "0.826697"; conf_lo "23.101433"; conf_hi "27.410277"; cov "131.807318";
Chr4	Cufflinks	exon	6137466	6137654	1000	+	.	gene_id "CUFF.107"; transcript_id "AT4G09730.1"; exon_number "3"; FPKM "25.2558550913"; frac "0.826697"; conf_lo "23.101433"; conf_hi "27.410277"; cov "131.807318";
Chr4	Cufflinks	exon	6137751	6137891	1000	+	.	gene_id "CUFF.107"; transcript_id "AT4G09730.1"; exon_number "4"; FPKM "25.2558550913"; frac "0.826697"; conf_lo "23.101433"; conf_hi "27.410277"; cov "131.807318";
Chr4	Cufflinks	exon	6138026	6138166	1000	+	.	gene_id "CUFF.107"; transcript_id "AT4G09730.1"; exon_number "5"; FPKM "25.2558550913"; frac "0.826697"; conf_lo "23.101433"; conf_hi "27.410277"; cov "131.807318";
Chr4	Cufflinks	exon	6138318	6138460	1000	+	.	gene_id "CUFF.107"; transcript_id "AT4G09730.1"; exon_number "6"; FPKM "25.2558550913"; frac "0.826697"; conf_lo "23.101433"; conf_hi "27.410277"; cov "131.807318";
Chr4	Cufflinks	exon	6138559	6138688	1000	+	.	gene_id "CUFF.107"; transcript_id "AT4G09730.1"; exon_number "7"; FPKM "25.2558550913"; frac "0.826697"; conf_lo "23.101433"; conf_hi "27.410277"; cov "131.807318";
Chr4	Cufflinks	exon	6138799	6138847	1000	+	.	gene_id "CUFF.107"; transcript_id "AT4G09730.1"; exon_number "8"; FPKM "25.2558550913"; frac "0.826697"; conf_lo "23.101433"; conf_hi "27.410277"; cov "131.807318";
Chr4	Cufflinks	exon	6139050	6139711	1000	+	.	gene_id "CUFF.107"; transcript_id "AT4G09730.1"; exon_number "9"; FPKM "25.2558550913"; frac "0.826697"; conf_lo "23.101433"; conf_hi "27.410277"; cov "131.807318";
Chr4	Cufflinks	transcript	6139717	6139851	1	+	.	gene_id "AT4G09731"; transcript_id "AT4G09731.1"; FPKM "0.0000000000"; frac "0.000000"; conf_lo "0.000000"; conf_hi "0.000000"; cov "0.000000"; full_read_support "no";
Chr4	Cufflinks	exon	6139717	6139851	1	+	.	gene_id "AT4G09731"; transcript_id "AT4G09731.1"; exon_number "1"; FPKM "0.0000000000"; frac "0.000000"; conf_lo "0.000000"; conf_hi "0.000000"; cov "0.000000";
Chr4	Cufflinks	transcript	6173715	6175200	1000	+	.	gene_id "AT4G09800"; transcript_id "AT4G09800.1"; FPKM "204.2515620593"; frac "1.000000"; conf_lo "191.887022"; conf_hi "216.616103"; cov "1066.023530"; full_read_support "yes";
Chr4	Cufflinks	exon	6173715	6173820	1000	+	.	gene_id "AT4G09800"; transcript_id "AT4G09800.1"; exon_number "1"; FPKM "204.2515620593"; frac "1.000000"; conf_lo "191.887022"; conf_hi "216.616103"; cov "1066.023530";
Chr4	Cufflinks	exon	6174178	6174338	1000	+	.	gene_id "AT4G09800"; transcript_id "AT4G09800.1"; exon_number "2"; FPKM "204.2515620593"; frac "1.000000"; conf_lo "191.887022"; conf_hi "216.616103"; cov "1066.023530";
Chr4	Cufflinks	exon	6174576	6174764	1000	+	.	gene_id "AT4G09800"; transcript_id "AT4G09800.1"; exon_number "3"; FPKM "204.2515620593"; frac "1.000000"; conf_lo "191.887022"; conf_hi "216.616103"; cov "1066.023530";
Chr4	Cufflinks	exon	6174858	6175200	1000	+	.	gene_id "AT4G09800"; transcript_id "AT4G09800.1"; exon_number "4"; FPKM "204.2515620593"; frac "1.000000"; conf_lo "191.887022"; conf_hi "216.616103"; cov "1066.023530";
Chr4	Cufflinks	transcript	6175176	6177293	1	-	.	gene_id "CUFF.109"; transcript_id "AT4G09810.1"; FPKM "0.0000000000"; frac "0.000000"; conf_lo "0.000000"; conf_hi "0.097898"; cov "0.000000"; full_read_support "yes";
Chr4	Cufflinks	exon	6175176	6175744	1	-	.	gene_id "CUFF.109"; transcript_id "AT4G09810.1"; exon_number "1"; FPKM "0.0000000000"; frac "0.000000"; conf_lo "0.000000"; conf_hi "0.097898"; cov "0.000000";
Chr4	Cufflinks	exon	6175985	6176146	1	-	.	gene_id "CUFF.109"; transcript_id "AT4G09810.1"; exon_number "2"; FPKM "0.0000000000"; frac "0.000000"; conf_lo "0.000000"; conf_hi "0.097898"; cov "0.000000";
Chr4	Cufflinks	exon	6176221	6176421	1	-	.	gene_id "CUFF.109"; transcript_id "AT4G09810.1"; exon_number "3"; FPKM "0.0000000000"; frac "0.000000"; conf_lo "0.000000"; conf_hi "0.097898"; cov "0.000000";
Chr4	Cufflinks	exon	6176501	6176685	1	-	.	gene_id "CUFF.109"; transcript_id "AT4G09810.1"; exon_number "4"; FPKM "0.0000000000"; frac "0.000000"; conf_lo "0.000000"; conf_hi "0.097898"; cov "0.000000";
Chr4	Cufflinks	exon	6176763	6176936	1	-	.	gene_id "CUFF.109"; transcript_id "AT4G09810.1"; exon_number "5"; FPKM "0.0000000000"; frac "0.000000"; conf_lo "0.000000"; conf_hi "0.097898"; cov "0.000000";
Chr4	Cufflinks	exon	6177197	6177293	1	-	.	gene_id "CUFF.109"; transcript_id "AT4G09810.1"; exon_number "6"; FPKM "0.0000000000"; frac "0.000000"; conf_lo "0.000000"; conf_hi "0.097898"; cov "0.000000";
Chr4	Cufflinks	transcript	6116755	6119369	1	+	.	gene_id "CUFF.108"; transcript_id "AT4G09680.2"; FPKM "0.0000000000"; frac "0.000000"; conf_lo "0.000000"; conf_hi "0.076919"; cov "0.000000"; full_read_support "no";
Chr4	Cufflinks	exon	6116755	6117850	1	+	.	gene_id "CUFF.108"; transcript_id "AT4G09680.2"; exon_number "1"; FPKM "0.0000000000"; frac "0.000000"; conf_lo "0.000000"; conf_hi "0.076919"; cov "0.000000";
Chr4	Cufflinks	exon	6117958	6118076	1	+	.	gene_id "CUFF.108"; transcript_id "AT4G09680.2"; exon_number "2"; FPKM "0.0000000000"; frac "0.000000"; conf_lo "0.000000"; conf_hi "0.076919"; cov "0.000000";
Chr4	Cufflinks	exon	6118153	6118227	1	+	.	gene_id "CUFF.108"; transcript_id "AT4G09680.2"; exon_number "3"; FPKM "0.0000000000"; frac "0.000000"; conf_lo "0.000000"; conf_hi "0.076919"; cov "0.000000";
Chr4	Cufflinks	exon	6118324	6118399	1	+	.	gene_id "CUFF.108"; transcript_id "AT4G09680.2"; exon_number "4"; FPKM "0.0000000000"; frac "0.000000"; conf_lo "0.000000"; conf_hi "0.076919"; cov "0.000000";
Chr4	Cufflinks	exon	6118502	6118572	1	+	.	gene_id "CUFF.108"; transcript_id "AT4G09680.2"; exon_number "5"; FPKM "0.0000000000"; frac "0.000000"; conf_lo "0.000000"; conf_hi "0.076919"; cov "0.000000";
Chr4	Cufflinks	exon	6118674	6118751	1	+	.	gene_id "CUFF.108"; transcript_id "AT4G09680.2"; exon_number "6"; FPKM "0.0000000000"; frac "0.000000"; conf_lo "0.000000"; conf_hi "0.076919"; cov "0.000000";
Chr4	Cufflinks	exon	6118898	6119026	1	+	.	gene_id "CUFF.108"; transcript_id "AT4G09680.2"; exon_number "7"; FPKM "0.0000000000"; frac "0.000000"; conf_lo "0.000000"; conf_hi "0.076919"; cov "0.000000";
Chr4	Cufflinks	exon	6119306	6119369	1	+	.	gene_id "CUFF.108"; transcript_id "AT4G09680.2"; exon_number "8"; FPKM "0.0000000000"; frac "0.000000"; conf_lo "0.000000"; conf_hi "0.076919"; cov "0.000000";
Chr4	Cufflinks	transcript	6116755	6123304	1000	+	.	gene_id "CUFF.108"; transcript_id "CUFF.108.2"; FPKM "4.4686982102"; frac "0.741587"; conf_lo "3.891534"; conf_hi "5.045862"; cov "23.323736"; full_read_support "yes";
Chr4	Cufflinks	exon	6116755	6117850	1000	+	.	gene_id "CUFF.108"; transcript_id "CUFF.108.2"; exon_number "1"; FPKM "4.4686982102"; frac "0.741587"; conf_lo "3.891534"; conf_hi "5.045862"; cov "23.323736";
Chr4	Cufflinks	exon	6117958	6118076	1000	+	.	gene_id "CUFF.108"; transcript_id "CUFF.108.2"; exon_number "2"; FPKM "4.4686982102"; frac "0.741587"; conf_lo "3.891534"; conf_hi "5.045862"; cov "23.323736";
Chr4	Cufflinks	exon	6118153	6118227	1000	+	.	gene_id "CUFF.108"; transcript_id "CUFF.108.2"; exon_number "3"; FPKM "4.4686982102"; frac "0.741587"; conf_lo "3.891534"; conf_hi "5.045862"; cov "23.323736";
Chr4	Cufflinks	exon	6118324	6118399	1000	+	.	gene_id "CUFF.108"; transcript_id "CUFF.108.2"; exon_number "4"; FPKM "4.4686982102"; frac "0.741587"; conf_lo "3.891534"; conf_hi "5.045862"; cov "23.323736";
Chr4	Cufflinks	exon	6118502	6118564	1000	+	.	gene_id "CUFF.108"; transcript_id "CUFF.108.2"; exon_number "5"; FPKM "4.4686982102"; frac "0.741587"; conf_lo "3.891534"; conf_hi "5.045862"; cov "23.323736";
Chr4	Cufflinks	exon	6118674	6118751	1000	+	.	gene_id "CUFF.108"; transcript_id "CUFF.108.2"; exon_number "6"; FPKM "4.4686982102"; frac "0.741587"; conf_lo "3.891534"; conf_hi "5.045862"; cov "23.323736";
Chr4	Cufflinks	exon	6118835	6119026	1000	+	.	gene_id "CUFF.108"; transcript_id "CUFF.108.2"; exon_number "7"; FPKM "4.4686982102"; frac "0.741587"; conf_lo "3.891534"; conf_hi "5.045862"; cov "23.323736";
Chr4	Cufflinks	exon	6119306	6119407	1000	+	.	gene_id "CUFF.108"; transcript_id "CUFF.108.2"; exon_number "8"; FPKM "4.4686982102"; frac "0.741587"; conf_lo "3.891534"; conf_hi "5.045862"; cov "23.323736";
Chr4	Cufflinks	exon	6119516	6119791	1000	+	.	gene_id "CUFF.108"; transcript_id "CUFF.108.2"; exon_number "9"; FPKM "4.4686982102"; frac "0.741587"; conf_lo "3.891534"; conf_hi "5.045862"; cov "23.323736";
Chr4	Cufflinks	exon	6119919	6120272	1000	+	.	gene_id "CUFF.108"; transcript_id "CUFF.108.2"; exon_number "10"; FPKM "4.4686982102"; frac "0.741587"; conf_lo "3.891534"; conf_hi "5.045862"; cov "23.323736";
Chr4	Cufflinks	exon	6120377	6120922	1000	+	.	gene_id "CUFF.108"; transcript_id "CUFF.108.2"; exon_number "11"; FPKM "4.4686982102"; frac "0.741587"; conf_lo "3.891534"; conf_hi "5.045862"; cov "23.323736";
Chr4	Cufflinks	exon	6120999	6121090	1000	+	.	gene_id "CUFF.108"; transcript_id "CUFF.108.2"; exon_number "12"; FPKM "4.4686982102"; frac "0.741587"; conf_lo "3.891534"; conf_hi "5.045862"; cov "23.323736";
Chr4	Cufflinks	exon	6121179	6121395	1000	+	.	gene_id "CUFF.108"; transcript_id "CUFF.108.2"; exon_number "13"; FPKM "4.4686982102"; frac "0.741587"; conf_lo "3.891534"; conf_hi "5.045862"; cov "23.323736";
Chr4	Cufflinks	exon	6121465	6121567	1000	+	.	gene_id "CUFF.108"; transcript_id "CUFF.108.2"; exon_number "14"; FPKM "4.4686982102"; frac "0.741587"; conf_lo "3.891534"; conf_hi "5.045862"; cov "23.323736";
Chr4	Cufflinks	exon	6122088	6122407	1000	+	.	gene_id "CUFF.108"; transcript_id "CUFF.108.2"; exon_number "15"; FPKM "4.4686982102"; frac "0.741587"; conf_lo "3.891534"; conf_hi "5.045862"; cov "23.323736";
Chr4	Cufflinks	exon	6122844	6123304	1000	+	.	gene_id "CUFF.108"; transcript_id "CUFF.108.2"; exon_number "16"; FPKM "4.4686982102"; frac "0.741587"; conf_lo "3.891534"; conf_hi "5.045862"; cov "23.323736";
Chr4	Cufflinks	transcript	6116755	6122791	294	+	.	gene_id "CUFF.108"; transcript_id "CUFF.108.3"; FPKM "1.3162273419"; frac "0.258413"; conf_lo "1.009635"; conf_hi "1.622820"; cov "6.869862"; full_read_support "no";
Chr4	Cufflinks	exon	6116755	6117850	294	+	.	gene_id "CUFF.108"; transcript_id "CUFF.108.3"; exon_number "1"; FPKM "1.3162273419"; frac "0.258413"; conf_lo "1.009635"; conf_hi "1.622820"; cov "6.869862";
Chr4	Cufflinks	exon	6117958	6118227	294	+	.	gene_id "CUFF.108"; transcript_id "CUFF.108.3"; exon_number "2"; FPKM "1.3162273419"; frac "0.258413"; conf_lo "1.009635"; conf_hi "1.622820"; cov "6.869862";
Chr4	Cufflinks	exon	6118324	6118572	294	+	.	gene_id "CUFF.108"; transcript_id "CUFF.108.3"; exon_number "3"; FPKM "1.3162273419"; frac "0.258413"; conf_lo "1.009635"; conf_hi "1.622820"; cov "6.869862";
Chr4	Cufflinks	exon	6118674	6118751	294	+	.	gene_id "CUFF.108"; transcript_id "CUFF.108.3"; exon_number "4"; FPKM "1.3162273419"; frac "0.258413"; conf_lo "1.009635"; conf_hi "1.622820"; cov "6.869862";
Chr4	Cufflinks	exon	6118898	6119026	294	+	.	gene_id "CUFF.108"; transcript_id "CUFF.108.3"; exon_number "5"; FPKM "1.3162273419"; frac "0.258413"; conf_lo "1.009635"; conf_hi "1.622820"; cov "6.869862";
Chr4	Cufflinks	exon	6119306	6119408	294	+	.	gene_id "CUFF.108"; transcript_id "CUFF.108.3"; exon_number "6"; FPKM "1.3162273419"; frac "0.258413"; conf_lo "1.009635"; conf_hi "1.622820"; cov "6.869862";
Chr4	Cufflinks	exon	6119516	6119791	294	+	.	gene_id "CUFF.108"; transcript_id "CUFF.108.3"; exon_number "7"; FPKM "1.3162273419"; frac "0.258413"; conf_lo "1.009635"; conf_hi "1.622820"; cov "6.869862";
Chr4	Cufflinks	exon	6119919	6120272	294	+	.	gene_id "CUFF.108"; transcript_id "CUFF.108.3"; exon_number "8"; FPKM "1.3162273419"; frac "0.258413"; conf_lo "1.009635"; conf_hi "1.622820"; cov "6.869862";
Chr4	Cufflinks	exon	6120377	6120922	294	+	.	gene_id "CUFF.108"; transcript_id "CUFF.108.3"; exon_number "9"; FPKM "1.3162273419"; frac "0.258413"; conf_lo "1.009635"; conf_hi "1.622820"; cov "6.869862";
Chr4	Cufflinks	exon	6120999	6122791	294	+	.	gene_id "CUFF.108"; transcript_id "CUFF.108.3"; exon_number "10"; FPKM "1.3162273419"; frac "0.258413"; conf_lo "1.009635"; conf_hi "1.622820"; cov "6.869862";
Chr4	Cufflinks	transcript	6116762	6123304	1	+	.	gene_id "CUFF.108"; transcript_id "AT4G09680.1"; FPKM "0.0000000000"; frac "0.000000"; conf_lo "0.000000"; conf_hi "0.029048"; cov "0.000000"; full_read_support "no";
Chr4	Cufflinks	exon	6116762	6117850	1	+	.	gene_id "CUFF.108"; transcript_id "AT4G09680.1"; exon_number "1"; FPKM "0.0000000000"; frac "0.000000"; conf_lo "0.000000"; conf_hi "0.029048"; cov "0.000000";
Chr4	Cufflinks	exon	6117958	6118076	1	+	.	gene_id "CUFF.108"; transcript_id "AT4G09680.1"; exon_number "2"; FPKM "0.0000000000"; frac "0.000000"; conf_lo "0.000000"; conf_hi "0.029048"; cov "0.000000";
Chr4	Cufflinks	exon	6118153	6118227	1	+	.	gene_id "CUFF.108"; transcript_id "AT4G09680.1"; exon_number "3"; FPKM "0.0000000000"; frac "0.000000"; conf_lo "0.000000"; conf_hi "0.029048"; cov "0.000000";
Chr4	Cufflinks	exon	6118324	6118399	1	+	.	gene_id "CUFF.108"; transcript_id "AT4G09680.1"; exon_number "4"; FPKM "0.0000000000"; frac "0.000000"; conf_lo "0.000000"; conf_hi "0.029048"; cov "0.000000";
Chr4	Cufflinks	exon	6118502	6118564	1	+	.	gene_id "CUFF.108"; transcript_id "AT4G09680.1"; exon_number "5"; FPKM "0.0000000000"; frac "0.000000"; conf_lo "0.000000"; conf_hi "0.029048"; cov "0.000000";
Chr4	Cufflinks	exon	6118674	6118751	1	+	.	gene_id "CUFF.108"; transcript_id "AT4G09680.1"; exon_number "6"; FPKM "0.0000000000"; frac "0.000000"; conf_lo "0.000000"; conf_hi "0.029048"; cov "0.000000";
Chr4	Cufflinks	exon	6118835	6119026	1	+	.	gene_id "CUFF.108"; transcript_id "AT4G09680.1"; exon_number "7"; FPKM "0.0000000000"; frac "0.000000"; conf_lo "0.000000"; conf_hi "0.029048"; cov "0.000000";
Chr4	Cufflinks	exon	6119306	6119407	1	+	.	gene_id "CUFF.108"; transcript_id "AT4G09680.1"; exon_number "8"; FPKM "0.0000000000"; frac "0.000000"; conf_lo "0.000000"; conf_hi "0.029048"; cov "0.000000";
Chr4	Cufflinks	exon	6119516	6119791	1	+	.	gene_id "CUFF.108"; transcript_id "AT4G09680.1"; exon_number "9"; FPKM "0.0000000000"; frac "0.000000"; conf_lo "0.000000"; conf_hi "0.029048"; cov "0.000000";
Chr4	Cufflinks	exon	6119919	6120272	1	+	.	gene_id "CUFF.108"; transcript_id "AT4G09680.1"; exon_number "10"; FPKM "0.0000000000"; frac "0.000000"; conf_lo "0.000000"; conf_hi "0.029048"; cov "0.000000";
Chr4	Cufflinks	exon	6120377	6120922	1	+	.	gene_id "CUFF.108"; transcript_id "AT4G09680.1"; exon_number "11"; FPKM "0.0000000000"; frac "0.000000"; conf_lo "0.000000"; conf_hi "0.029048"; cov "0.000000";
Chr4	Cufflinks	exon	6120999	6121090	1	+	.	gene_id "CUFF.108"; transcript_id "AT4G09680.1"; exon_number "12"; FPKM "0.0000000000"; frac "0.000000"; conf_lo "0.000000"; conf_hi "0.029048"; cov "0.000000";
Chr4	Cufflinks	exon	6121179	6121395	1	+	.	gene_id "CUFF.108"; transcript_id "AT4G09680.1"; exon_number "13"; FPKM "0.0000000000"; frac "0.000000"; conf_lo "0.000000"; conf_hi "0.029048"; cov "0.000000";
Chr4	Cufflinks	exon	6121459	6121567	1	+	.	gene_id "CUFF.108"; transcript_id "AT4G09680.1"; exon_number "14"; FPKM "0.0000000000"; frac "0.000000"; conf_lo "0.000000"; conf_hi "0.029048"; cov "0.000000";
Chr4	Cufflinks	exon	6122088	6122407	1	+	.	gene_id "CUFF.108"; transcript_id "AT4G09680.1"; exon_number "15"; FPKM "0.0000000000"; frac "0.000000"; conf_lo "0.000000"; conf_hi "0.029048"; cov "0.000000";
Chr4	Cufflinks	exon	6122844	6123304	1	+	.	gene_id "CUFF.108"; transcript_id "AT4G09680.1"; exon_number "16"; FPKM "0.0000000000"; frac "0.000000"; conf_lo "0.000000"; conf_hi "0.029048"; cov "0.000000";
Chr4	Cufflinks	transcript	7246422	7248127	1	-	.	gene_id "AT4G12100"; transcript_id "AT4G12100.1"; FPKM "0.0000000000"; frac "0.000000"; conf_lo "0.000000"; conf_hi "0.000000"; cov "0.000000"; full_read_support "no";
Chr4	Cufflinks	exon	7246422	7246506	1	-	.	gene_id "AT4G12100"; transcript_id "AT4G12100.1"; exon_number "1"; FPKM "0.0000000000"; frac "0.000000"; conf_lo "0.000000"; conf_hi "0.000000"; cov "0.000000";
Chr4	Cufflinks	exon	7246590	7246979	1	-	.	gene_id "AT4G12100"; transcript_id "AT4G12100.1"; exon_number "2"; FPKM "0.0000000000"; frac "0.000000"; conf_lo "0.000000"; conf_hi "0.000000"; cov "0.000000";
Chr4	Cufflinks	exon	7247089	7247275	1	-	.	gene_id "AT4G12100"; transcript_id "AT4G12100.1"; exon_number "3"; FPKM "0.0000000000"; frac "0.000000"; conf_lo "0.000000"; conf_hi "0.000000"; cov "0.000000";
Chr4	Cufflinks	exon	7247376	7247847	1	-	.	gene_id "AT4G12100"; transcript_id "AT4G12100.1"; exon_number "4"; FPKM "0.0000000000"; frac "0.000000"; conf_lo "0.000000"; conf_hi "0.000000"; cov "0.000000";
Chr4	Cufflinks	exon	7247926	7248127	1	-	.	gene_id "AT4G12100"; transcript_id "AT4G12100.1"; exon_number "5"; FPKM "0.0000000000"; frac "0.000000"; conf_lo "0.000000"; conf_hi "0.000000"; cov "0.000000";
Chr4	Cufflinks	transcript	7265907	7266276	1	+	.	gene_id "AT4G12135"; transcript_id "AT4G12135.1"; FPKM "0.0000000000"; frac "0.000000"; conf_lo "0.000000"; conf_hi "0.000000"; cov "0.000000"; full_read_support "no";
Chr4	Cufflinks	exon	7265907	7266276	1	+	.	gene_id "AT4G12135"; transcript_id "AT4G12135.1"; exon_number "1"; FPKM "0.0000000000"; frac "0.000000"; conf_lo "0.000000"; conf_hi "0.000000"; cov "0.000000";
Chr4	Cufflinks	transcript	7266546	7267154	1	-	.	gene_id "AT4G12140"; transcript_id "AT4G12140.1"; FPKM "0.0000000000"; frac "0.000000"; conf_lo "0.000000"; conf_hi "0.000000"; cov "0.000000"; full_read_support "no";
Chr4	Cufflinks	exon	7266546	7267154	1	-	.	gene_id "AT4G12140"; transcript_id "AT4G12140.1"; exon_number "1"; FPKM "0.0000000000"; frac "0.000000"; conf_lo "0.000000"; conf_hi "0.000000"; cov "0.000000";
Chr4	Cufflinks	transcript	7268837	7270267	1	-	.	gene_id "AT4G12150"; transcript_id "AT4G12150.1"; FPKM "0.0000000000"; frac "0.000000"; conf_lo "0.000000"; conf_hi "0.000000"; cov "0.000000"; full_read_support "no";
Chr4	Cufflinks	exon	7268837	7269264	1	-	.	gene_id "AT4G12150"; transcript_id "AT4G12150.1"; exon_number "1"; FPKM "0.0000000000"; frac "0.000000"; conf_lo "0.000000"; conf_hi "0.000000"; cov "0.000000";
Chr4	Cufflinks	exon	7269428	7269490	1	-	.	gene_id "AT4G12150"; transcript_id "AT4G12150.1"; exon_number "2"; FPKM "0.0000000000"; frac "0.000000"; conf_lo "0.000000"; conf_hi "0.000000"; cov "0.000000";
Chr4	Cufflinks	exon	7269685	7270267	1	-	.	gene_id "AT4G12150"; transcript_id "AT4G12150.1"; exon_number "3"; FPKM "0.0000000000"; frac "0.000000"; conf_lo "0.000000"; conf_hi "0.000000"; cov "0.000000";
Chr4	Cufflinks	transcript	7272211	7272655	1	+	.	gene_id "AT4G12160"; transcript_id "AT4G12160.1"; FPKM "0.0000000000"; frac "0.000000"; conf_lo "0.000000"; conf_hi "0.000000"; cov "0.000000"; full_read_support "no";
Chr4	Cufflinks	exon	7272211	7272655	1	+	.	gene_id "AT4G12160"; transcript_id "AT4G12160.1"; exon_number "1"; FPKM "0.0000000000"; frac "0.000000"; conf_lo "0.000000"; conf_hi "0.000000"; cov "0.000000";
Chr4	Cufflinks	transcript	7273967	7274727	1	-	.	gene_id "AT4G12170"; transcript_id "AT4G12170.1"; FPKM "0.0000000000"; frac "0.000000"; conf_lo "0.000000"; conf_hi "0.000000"; cov "0.000000"; full_read_support "no";
Chr4	Cufflinks	exon	7273967	7274307	1	-	.	gene_id "AT4G12170"; transcript_id "AT4G12170.1"; exon_number "1"; FPKM "0.0000000000"; frac "0.000000"; conf_lo "0.000000"; conf_hi "0.000000"; cov "0.000000";
Chr4	Cufflinks	exon	7274652	7274727	1	-	.	gene_id "AT4G12170"; transcript_id "AT4G12170.1"; exon_number "2"; FPKM "0.0000000000"; frac "0.000000"; conf_lo "0.000000"; conf_hi "0.000000"; cov "0.000000";
Chr4	Cufflinks	transcript	7275740	7277964	1	+	.	gene_id "AT4G12180"; transcript_id "AT4G12180.1"; FPKM "0.0000000000"; frac "0.000000"; conf_lo "0.000000"; conf_hi "0.000000"; cov "0.000000"; full_read_support "no";
Chr4	Cufflinks	exon	7275740	7277964	1	+	.	gene_id "AT4G12180"; transcript_id "AT4G12180.1"; exon_number "1"; FPKM "0.0000000000"; frac "0.000000"; conf_lo "0.000000"; conf_hi "0.000000"; cov "0.000000";
Chr4	Cufflinks	transcript	7278545	7278760	1	-	.	gene_id "AT4G12190"; transcript_id "AT4G12190.1"; FPKM "0.0000000000"; frac "0.000000"; conf_lo "0.000000"; conf_hi "0.000000"; cov "0.000000"; full_read_support "no";
Chr4	Cufflinks	exon	7278545	7278760	1	-	.	gene_id "AT4G12190"; transcript_id "AT4G12190.1"; exon_number "1"; FPKM "0.0000000000"; frac "0.000000"; conf_lo "0.000000"; conf_hi "0.000000"; cov "0.000000";
Chr4	Cufflinks	transcript	7281308	7281919	1	-	.	gene_id "AT4G12210"; transcript_id "AT4G12210.1"; FPKM "0.0000000000"; frac "0.000000"; conf_lo "0.000000"; conf_hi "0.000000"; cov "0.000000"; full_read_support "no";
Chr4	Cufflinks	exon	7281308	7281919	1	-	.	gene_id "AT4G12210"; transcript_id "AT4G12210.1"; exon_number "1"; FPKM "0.0000000000"; frac "0.000000"; conf_lo "0.000000"; conf_hi "0.000000"; cov "0.000000";
Chr4	Cufflinks	transcript	7283248	7283739	1	-	.	gene_id "AT4G12220"; transcript_id "AT4G12220.1"; FPKM "0.0000000000"; frac "0.000000"; conf_lo "0.000000"; conf_hi "0.000000"; cov "0.000000"; full_read_support "no";
Chr4	Cufflinks	exon	7283248	7283739	1	-	.	gene_id "AT4G12220"; transcript_id "AT4G12220.1"; exon_number "1"; FPKM "0.0000000000"; frac "0.000000"; conf_lo "0.000000"; conf_hi "0.000000"; cov "0.000000";
Chr4	Cufflinks	transcript	7242165	7242924	1000	-	.	gene_id "CUFF.110"; transcript_id "AT4G12090.1"; FPKM "4.7500215111"; frac "1.000000"; conf_lo "2.279498"; conf_hi "7.220545"; cov "24.783151"; full_read_support "no";
Chr4	Cufflinks	exon	7242165	7242195	1000	-	.	gene_id "CUFF.110"; transcript_id "AT4G12090.1"; exon_number "1"; FPKM "4.7500215111"; frac "1.000000"; conf_lo "2.279498"; conf_hi "7.220545"; cov "24.783151";
Chr4	Cufflinks	exon	7242299	7242421	1000	-	.	gene_id "CUFF.110"; transcript_id "AT4G12090.1"; exon_number "2"; FPKM "4.7500215111"; frac "1.000000"; conf_lo "2.279498"; conf_hi "7.220545"; cov "24.783151";
Chr4	Cufflinks	exon	7242548	7242729	1000	-	.	gene_id "CUFF.110"; transcript_id "AT4G12090.1"; exon_number "3"; FPKM "4.7500215111"; frac "1.000000"; conf_lo "2.279498"; conf_hi "7.220545"; cov "24.783151";
Chr4	Cufflinks	exon	7242853	7242924	1000	-	.	gene_id "CUFF.110"; transcript_id "AT4G12090.1"; exon_number "4"; FPKM "4.7500215111"; frac "1.000000"; conf_lo "2.279498"; conf_hi "7.220545"; cov "24.783151";
Chr4	Cufflinks	transcript	7293057	7293719	1	-	.	gene_id "AT4G12260"; transcript_id "AT4G12260.1"; FPKM "0.0000000000"; frac "0.000000"; conf_lo "0.000000"; conf_hi "0.000000"; cov "0.000000"; full_read_support "no";
Chr4	Cufflinks	exon	7293057	7293719	1	-	.	gene_id "AT4G12260"; transcript_id "AT4G12260.1"; exon_number "1"; FPKM "0.0000000000"; frac "0.000000"; conf_lo "0.000000"; conf_hi "0.000000"; cov "0.000000";
Chr4	Cufflinks	transcript	7279891	7280757	1000	+	.	gene_id "AT4G12200"; transcript_id "AT4G12200.1"; FPKM "0.7395396023"; frac "1.000000"; conf_lo "0.078075"; conf_hi "1.401004"; cov "3.852778"; full_read_support "no";
Chr4	Cufflinks	exon	7279891	7280284	1000	+	.	gene_id "AT4G12200"; transcript_id "AT4G12200.1"; exon_number "1"; FPKM "0.7395396023"; frac "1.000000"; conf_lo "0.078075"; conf_hi "1.401004"; cov "3.852778";
Chr4	Cufflinks	exon	7280549	7280757	1000	+	.	gene_id "AT4G12200"; transcript_id "AT4G12200.1"; exon_number "2"; FPKM "0.7395396023"; frac "1.000000"; conf_lo "0.078075"; conf_hi "1.401004"; cov "3.852778";
Chr4	Cufflinks	transcript	7263599	7265812	1000	+	.	gene_id "AT4G12130"; transcript_id "AT4G12130.1"; FPKM "6.0417337901"; frac "1.000000"; conf_lo "4.968728"; conf_hi "7.114739"; cov "31.552855"; full_read_support "yes";
Chr4	Cufflinks	exon	7263599	7264091	1000	+	.	gene_id "AT4G12130"; transcript_id "AT4G12130.1"; exon_number "1"; FPKM "6.0417337901"; frac "1.000000"; conf_lo "4.968728"; conf_hi "7.114739"; cov "31.552855";
Chr4	Cufflinks	exon	7264478	7264704	1000	+	.	gene_id "AT4G12130"; transcript_id "AT4G12130.1"; exon_number "2"; FPKM "6.0417337901"; frac "1.000000"; conf_lo "4.968728"; conf_hi "7.114739"; cov "31.552855";
Chr4	Cufflinks	exon	7264781	7264879	1000	+	.	gene_id "AT4G12130"; transcript_id "AT4G12130.1"; exon_number "3"; FPKM "6.0417337901"; frac "1.000000"; conf_lo "4.968728"; conf_hi "7.114739"; cov "31.552855";
Chr4	Cufflinks	exon	7264952	7265110	1000	+	.	gene_id "AT4G12130"; transcript_id "AT4G12130.1"; exon_number "4"; FPKM "6.0417337901"; frac "1.000000"; conf_lo "4.968728"; conf_hi "7.114739"; cov "31.552855";
Chr4	Cufflinks	exon	7265181	7265437	1000	+	.	gene_id "AT4G12130"; transcript_id "AT4G12130.1"; exon_number "5"; FPKM "6.0417337901"; frac "1.000000"; conf_lo "4.968728"; conf_hi "7.114739"; cov "31.552855";
Chr4	Cufflinks	exon	7265531	7265812	1000	+	.	gene_id "AT4G12130"; transcript_id "AT4G12130.1"; exon_number "6"; FPKM "6.0417337901"; frac "1.000000"; conf_lo "4.968728"; conf_hi "7.114739"; cov "31.552855";
Chr4	Cufflinks	transcript	7231822	7234501	1000	+	.	gene_id "CUFF.111"; transcript_id "AT4G12070.1"; FPKM "2.6964632331"; frac "0.886085"; conf_lo "2.036364"; conf_hi "3.356562"; cov "14.069300"; full_read_support "yes";
Chr4	Cufflinks	exon	7231822	7232361	1000	+	.	gene_id "CUFF.111"; transcript_id "AT4G12070.1"; exon_number "1"; FPKM "2.6964632331"; frac "0.886085"; conf_lo "2.036364"; conf_hi "3.356562"; cov "14.069300";
Chr4	Cufflinks	exon	7232895	7233047	1000	+	.	gene_id "CUFF.111"; transcript_id "AT4G12070.1"; exon_number "2"; FPKM "2.6964632331"; frac "0.886085"; conf_lo "2.036364"; conf_hi "3.356562"; cov "14.069300";
Chr4	Cufflinks	exon	7233150	7233286	1000	+	.	gene_id "CUFF.111"; transcript_id "AT4G12070.1"; exon_number "3"; FPKM "2.6964632331"; frac "0.886085"; conf_lo "2.036364"; conf_hi "3.356562"; cov "14.069300";
Chr4	Cufflinks	exon	7233376	7233603	1000	+	.	gene_id "CUFF.111"; transcript_id "AT4G12070.1"; exon_number "4"; FPKM "2.6964632331"; frac "0.886085"; conf_lo "2.036364"; conf_hi "3.356562"; cov "14.069300";
Chr4	Cufflinks	exon	7233760	7234501	1000	+	.	gene_id "CUFF.111"; transcript_id "AT4G12070.1"; exon_number "5"; FPKM "2.6964632331"; frac "0.886085"; conf_lo "2.036364"; conf_hi "3.356562"; cov "14.069300";
Chr4	Cufflinks	transcript	7233065	7234501	208	+	.	gene_id "CUFF.111"; transcript_id "CUFF.111.2"; FPKM "0.5623247169"; frac "0.113915"; conf_lo "0.107126"; conf_hi "1.017523"; cov "2.934034"; full_read_support "yes";
Chr4	Cufflinks	exon	7233065	7233286	208	+	.	gene_id "CUFF.111"; transcript_id "CUFF.111.2"; exon_number "1"; FPKM "0.5623247169"; frac "0.113915"; conf_lo "0.107126"; conf_hi "1.017523"; cov "2.934034";
Chr4	Cufflinks	exon	7233376	7233603	208	+	.	gene_id "CUFF.111"; transcript_id "CUFF.111.2"; exon_number "2"; FPKM "0.5623247169"; frac "0.113915"; conf_lo "0.107126"; conf_hi "1.017523"; cov "2.934034";
Chr4	Cufflinks	exon	7233760	7234501	208	+	.	gene_id "CUFF.111"; transcript_id "CUFF.111.2"; exon_number "3"; FPKM "0.5623247169"; frac "0.113915"; conf_lo "0.107126"; conf_hi "1.017523"; cov "2.934034";
Chr4	Cufflinks	transcript	7232799	7232871	1	-	.	gene_id "AT4G12065"; transcript_id "AT4G12065.1"; FPKM "0.0000000000"; frac "0.000000"; conf_lo "0.000000"; conf_hi "0.000000"; cov "0.000000"; full_read_support "no";
Chr4	Cufflinks	exon	7232799	7232871	1	-	.	gene_id "AT4G12065"; transcript_id "AT4G12065.1"; exon_number "1"; FPKM "0.0000000000"; frac "0.000000"; conf_lo "0.000000"; conf_hi "0.000000"; cov "0.000000";
Chr4	Cufflinks	transcript	7239219	7241494	1000	+	.	gene_id "CUFF.112"; transcript_id "AT4G12080.1"; FPKM "2.1146442946"; frac "0.391772"; conf_lo "1.383819"; conf_hi "2.845470"; cov "11.042635"; full_read_support "yes";
Chr4	Cufflinks	exon	7239219	7239940	1000	+	.	gene_id "CUFF.112"; transcript_id "AT4G12080.1"; exon_number "1"; FPKM "2.1146442946"; frac "0.391772"; conf_lo "1.383819"; conf_hi "2.845470"; cov "11.042635";
Chr4	Cufflinks	exon	7240405	7240472	1000	+	.	gene_id "CUFF.112"; transcript_id "AT4G12080.1"; exon_number "2"; FPKM "2.1146442946"; frac "0.391772"; conf_lo "1.383819"; conf_hi "2.845470"; cov "11.042635";
Chr4	Cufflinks	exon	7240565	7240696	1000	+	.	gene_id "CUFF.112"; transcript_id "AT4G12080.1"; exon_number "3"; FPKM "2.1146442946"; frac "0.391772"; conf_lo "1.383819"; conf_hi "2.845470"; cov "11.042635";
Chr4	Cufflinks	exon	7240773	7240934	1000	+	.	gene_id "CUFF.112"; transcript_id "AT4G12080.1"; exon_number "4"; FPKM "2.1146442946"; frac "0.391772"; conf_lo "1.383819"; conf_hi "2.845470"; cov "11.042635";
Chr4	Cufflinks	exon	7241013	7241494	1000	+	.	gene_id "CUFF.112"; transcript_id "AT4G12080.1"; exon_number "5"; FPKM "2.1146442946"; frac "0.391772"; conf_lo "1.383819"; conf_hi "2.845470"; cov "11.042635";
Chr4	Cufflinks	transcript	7239219	7240948	594	+	.	gene_id "CUFF.112"; transcript_id "CUFF.112.2"; FPKM "1.2566687254"; frac "0.165279"; conf_lo "0.611865"; conf_hi "1.901473"; cov "6.562302"; full_read_support "no";
Chr4	Cufflinks	exon	7239219	7239940	594	+	.	gene_id "CUFF.112"; transcript_id "CUFF.112.2"; exon_number "1"; FPKM "1.2566687254"; frac "0.165279"; conf_lo "0.611865"; conf_hi "1.901473"; cov "6.562302";
Chr4	Cufflinks	exon	7240405	7240472	594	+	.	gene_id "CUFF.112"; transcript_id "CUFF.112.2"; exon_number "2"; FPKM "1.2566687254"; frac "0.165279"; conf_lo "0.611865"; conf_hi "1.901473"; cov "6.562302";
Chr4	Cufflinks	exon	7240565	7240948	594	+	.	gene_id "CUFF.112"; transcript_id "CUFF.112.2"; exon_number "3"; FPKM "1.2566687254"; frac "0.165279"; conf_lo "0.611865"; conf_hi "1.901473"; cov "6.562302";
Chr4	Cufflinks	transcript	7239219	7241659	579	+	.	gene_id "CUFF.112"; transcript_id "CUFF.112.3"; FPKM "1.2254015986"; frac "0.254915"; conf_lo "0.684268"; conf_hi "1.766535"; cov "6.399025"; full_read_support "yes";
Chr4	Cufflinks	exon	7239219	7239940	579	+	.	gene_id "CUFF.112"; transcript_id "CUFF.112.3"; exon_number "1"; FPKM "1.2254015986"; frac "0.254915"; conf_lo "0.684268"; conf_hi "1.766535"; cov "6.399025";
Chr4	Cufflinks	exon	7240405	7240472	579	+	.	gene_id "CUFF.112"; transcript_id "CUFF.112.3"; exon_number "2"; FPKM "1.2254015986"; frac "0.254915"; conf_lo "0.684268"; conf_hi "1.766535"; cov "6.399025";
Chr4	Cufflinks	exon	7240564	7240696	579	+	.	gene_id "CUFF.112"; transcript_id "CUFF.112.3"; exon_number "3"; FPKM "1.2254015986"; frac "0.254915"; conf_lo "0.684268"; conf_hi "1.766535"; cov "6.399025";
Chr4	Cufflinks	exon	7240773	7240934	579	+	.	gene_id "CUFF.112"; transcript_id "CUFF.112.3"; exon_number "4"; FPKM "1.2254015986"; frac "0.254915"; conf_lo "0.684268"; conf_hi "1.766535"; cov "6.399025";
Chr4	Cufflinks	exon	7241013	7241659	579	+	.	gene_id "CUFF.112"; transcript_id "CUFF.112.3"; exon_number "5"; FPKM "1.2254015986"; frac "0.254915"; conf_lo "0.684268"; conf_hi "1.766535"; cov "6.399025";
Chr4	Cufflinks	transcript	7239411	7240040	1000	-	.	gene_id "CUFF.114"; transcript_id "CUFF.114.1"; FPKM "3.3024560602"; frac "0.188034"; conf_lo "1.898813"; conf_hi "4.706099"; cov "17.245366"; full_read_support "yes";
Chr4	Cufflinks	exon	7239411	7240040	1000	-	.	gene_id "CUFF.114"; transcript_id "CUFF.114.1"; exon_number "1"; FPKM "3.3024560602"; frac "0.188034"; conf_lo "1.898813"; conf_hi "4.706099"; cov "17.245366";
Chr4	Cufflinks	transcript	7256538	7261180	1	-	.	gene_id "CUFF.113"; transcript_id "AT4G12120.1"; FPKM "0.0000000000"; frac "0.000000"; conf_lo "0.000000"; conf_hi "0.052466"; cov "0.000000"; full_read_support "yes";
Chr4	Cufflinks	exon	7256538	7256743	1	-	.	gene_id "CUFF.113"; transcript_id "AT4G12120.1"; exon_number "1"; FPKM "0.0000000000"; frac "0.000000"; conf_lo "0.000000"; conf_hi "0.052466"; cov "0.000000";
Chr4	Cufflinks	exon	7256835	7256924	1	-	.	gene_id "CUFF.113"; transcript_id "AT4G12120.1"; exon_number "2"; FPKM "0.0000000000"; frac "0.000000"; conf_lo "0.000000"; conf_hi "0.052466"; cov "0.000000";
Chr4	Cufflinks	exon	7257015	7257105	1	-	.	gene_id "CUFF.113"; transcript_id "AT4G12120.1"; exon_number "3"; FPKM "0.0000000000"; frac "0.000000"; conf_lo "0.000000"; conf_hi "0.052466"; cov "0.000000";
Chr4	Cufflinks	exon	7257275	7257453	1	-	.	gene_id "CUFF.113"; transcript_id "AT4G12120.1"; exon_number "4"; FPKM "0.0000000000"; frac "0.000000"; conf_lo "0.000000"; conf_hi "0.052466"; cov "0.000000";
Chr4	Cufflinks	exon	7257558	7257635	1	-	.	gene_id "CUFF.113"; transcript_id "AT4G12120.1"; exon_number "5"; FPKM "0.0000000000"; frac "0.000000"; conf_lo "0.000000"; conf_hi "0.052466"; cov "0.000000";
Chr4	Cufflinks	exon	7257734	7257856	1	-	.	gene_id "CUFF.113"; transcript_id "AT4G12120.1"; exon_number "6"; FPKM "0.0000000000"; frac "0.000000"; conf_lo "0.000000"; conf_hi "0.052466"; cov "0.000000";
Chr4	Cufflinks	exon	7257948	7258043	1	-	.	gene_id "CUFF.113"; transcript_id "AT4G12120.1"; exon_number "7"; FPKM "0.0000000000"; frac "0.000000"; conf_lo "0.000000"; conf_hi "0.052466"; cov "0.000000";
Chr4	Cufflinks	exon	7258112	7258237	1	-	.	gene_id "CUFF.113"; transcript_id "AT4G12120.1"; exon_number "8"; FPKM "0.0000000000"; frac "0.000000"; conf_lo "0.000000"; conf_hi "0.052466"; cov "0.000000";
Chr4	Cufflinks	exon	7258322	7258418	1	-	.	gene_id "CUFF.113"; transcript_id "AT4G12120.1"; exon_number "9"; FPKM "0.0000000000"; frac "0.000000"; conf_lo "0.000000"; conf_hi "0.052466"; cov "0.000000";
Chr4	Cufflinks	exon	7258503	7258579	1	-	.	gene_id "CUFF.113"; transcript_id "AT4G12120.1"; exon_number "10"; FPKM "0.0000000000"; frac "0.000000"; conf_lo "0.000000"; conf_hi "0.052466"; cov "0.000000";
Chr4	Cufflinks	exon	7258666	7258764	1	-	.	gene_id "CUFF.113"; transcript_id "AT4G12120.1"; exon_number "11"; FPKM "0.0000000000"; frac "0.000000"; conf_lo "0.000000"; conf_hi "0.052466"; cov "0.000000";
Chr4	Cufflinks	exon	7258860	7258943	1	-	.	gene_id "CUFF.113"; transcript_id "AT4G12120.1"; exon_number "12"; FPKM "0.0000000000"; frac "0.000000"; conf_lo "0.000000"; conf_hi "0.052466"; cov "0.000000";
Chr4	Cufflinks	exon	7259028	7259219	1	-	.	gene_id "CUFF.113"; transcript_id "AT4G12120.1"; exon_number "13"; FPKM "0.0000000000"; frac "0.000000"; conf_lo "0.000000"; conf_hi "0.052466"; cov "0.000000";
Chr4	Cufflinks	exon	7259294	7259419	1	-	.	gene_id "CUFF.113"; transcript_id "AT4G12120.1"; exon_number "14"; FPKM "0.0000000000"; frac "0.000000"; conf_lo "0.000000"; conf_hi "0.052466"; cov "0.000000";
Chr4	Cufflinks	exon	7259691	7259723	1	-	.	gene_id "CUFF.113"; transcript_id "AT4G12120.1"; exon_number "15"; FPKM "0.0000000000"; frac "0.000000"; conf_lo "0.000000"; conf_hi "0.052466"; cov "0.000000";
Chr4	Cufflinks	exon	7259829	7259925	1	-	.	gene_id "CUFF.113"; transcript_id "AT4G12120.1"; exon_number "16"; FPKM "0.0000000000"; frac "0.000000"; conf_lo "0.000000"; conf_hi "0.052466"; cov "0.000000";
Chr4	Cufflinks	exon	7260016	7260066	1	-	.	gene_id "CUFF.113"; transcript_id "AT4G12120.1"; exon_number "17"; FPKM "0.0000000000"; frac "0.000000"; conf_lo "0.000000"; conf_hi "0.052466"; cov "0.000000";
Chr4	Cufflinks	exon	7260149	7260227	1	-	.	gene_id "CUFF.113"; transcript_id "AT4G12120.1"; exon_number "18"; FPKM "0.0000000000"; frac "0.000000"; conf_lo "0.000000"; conf_hi "0.052466"; cov "0.000000";
Chr4	Cufflinks	exon	7260310	7260391	1	-	.	gene_id "CUFF.113"; transcript_id "AT4G12120.1"; exon_number "19"; FPKM "0.0000000000"; frac "0.000000"; conf_lo "0.000000"; conf_hi "0.052466"; cov "0.000000";
Chr4	Cufflinks	exon	7260512	7260570	1	-	.	gene_id "CUFF.113"; transcript_id "AT4G12120.1"; exon_number "20"; FPKM "0.0000000000"; frac "0.000000"; conf_lo "0.000000"; conf_hi "0.052466"; cov "0.000000";
Chr4	Cufflinks	exon	7260842	7261180	1	-	.	gene_id "CUFF.113"; transcript_id "AT4G12120.1"; exon_number "21"; FPKM "0.0000000000"; frac "0.000000"; conf_lo "0.000000"; conf_hi "0.052466"; cov "0.000000";
Chr4	Cufflinks	transcript	7256538	7260466	997	-	.	gene_id "CUFF.113"; transcript_id "CUFF.113.2"; FPKM "0.9465278753"; frac "0.559244"; conf_lo "0.565570"; conf_hi "1.327486"; cov "4.942511"; full_read_support "yes";
Chr4	Cufflinks	exon	7256538	7256743	997	-	.	gene_id "CUFF.113"; transcript_id "CUFF.113.2"; exon_number "1"; FPKM "0.9465278753"; frac "0.559244"; conf_lo "0.565570"; conf_hi "1.327486"; cov "4.942511";
Chr4	Cufflinks	exon	7256835	7256924	997	-	.	gene_id "CUFF.113"; transcript_id "CUFF.113.2"; exon_number "2"; FPKM "0.9465278753"; frac "0.559244"; conf_lo "0.565570"; conf_hi "1.327486"; cov "4.942511";
Chr4	Cufflinks	exon	7257015	7257105	997	-	.	gene_id "CUFF.113"; transcript_id "CUFF.113.2"; exon_number "3"; FPKM "0.9465278753"; frac "0.559244"; conf_lo "0.565570"; conf_hi "1.327486"; cov "4.942511";
Chr4	Cufflinks	exon	7257275	7257453	997	-	.	gene_id "CUFF.113"; transcript_id "CUFF.113.2"; exon_number "4"; FPKM "0.9465278753"; frac "0.559244"; conf_lo "0.565570"; conf_hi "1.327486"; cov "4.942511";
Chr4	Cufflinks	exon	7257558	7257635	997	-	.	gene_id "CUFF.113"; transcript_id "CUFF.113.2"; exon_number "5"; FPKM "0.9465278753"; frac "0.559244"; conf_lo "0.565570"; conf_hi "1.327486"; cov "4.942511";
Chr4	Cufflinks	exon	7257734	7257856	997	-	.	gene_id "CUFF.113"; transcript_id "CUFF.113.2"; exon_number "6"; FPKM "0.9465278753"; frac "0.559244"; conf_lo "0.565570"; conf_hi "1.327486"; cov "4.942511";
Chr4	Cufflinks	exon	7257948	7258043	997	-	.	gene_id "CUFF.113"; transcript_id "CUFF.113.2"; exon_number "7"; FPKM "0.9465278753"; frac "0.559244"; conf_lo "0.565570"; conf_hi "1.327486"; cov "4.942511";
Chr4	Cufflinks	exon	7258112	7258237	997	-	.	gene_id "CUFF.113"; transcript_id "CUFF.113.2"; exon_number "8"; FPKM "0.9465278753"; frac "0.559244"; conf_lo "0.565570"; conf_hi "1.327486"; cov "4.942511";
Chr4	Cufflinks	exon	7258322	7258418	997	-	.	gene_id "CUFF.113"; transcript_id "CUFF.113.2"; exon_number "9"; FPKM "0.9465278753"; frac "0.559244"; conf_lo "0.565570"; conf_hi "1.327486"; cov "4.942511";
Chr4	Cufflinks	exon	7258503	7258579	997	-	.	gene_id "CUFF.113"; transcript_id "CUFF.113.2"; exon_number "10"; FPKM "0.9465278753"; frac "0.559244"; conf_lo "0.565570"; conf_hi "1.327486"; cov "4.942511";
Chr4	Cufflinks	exon	7258666	7258764	997	-	.	gene_id "CUFF.113"; transcript_id "CUFF.113.2"; exon_number "11"; FPKM "0.9465278753"; frac "0.559244"; conf_lo "0.565570"; conf_hi "1.327486"; cov "4.942511";
Chr4	Cufflinks	exon	7258860	7258943	997	-	.	gene_id "CUFF.113"; transcript_id "CUFF.113.2"; exon_number "12"; FPKM "0.9465278753"; frac "0.559244"; conf_lo "0.565570"; conf_hi "1.327486"; cov "4.942511";
Chr4	Cufflinks	exon	7259028	7259219	997	-	.	gene_id "CUFF.113"; transcript_id "CUFF.113.2"; exon_number "13"; FPKM "0.9465278753"; frac "0.559244"; conf_lo "0.565570"; conf_hi "1.327486"; cov "4.942511";
Chr4	Cufflinks	exon	7259294	7259419	997	-	.	gene_id "CUFF.113"; transcript_id "CUFF.113.2"; exon_number "14"; FPKM "0.9465278753"; frac "0.559244"; conf_lo "0.565570"; conf_hi "1.327486"; cov "4.942511";
Chr4	Cufflinks	exon	7259691	7259723	997	-	.	gene_id "CUFF.113"; transcript_id "CUFF.113.2"; exon_number "15"; FPKM "0.9465278753"; frac "0.559244"; conf_lo "0.565570"; conf_hi "1.327486"; cov "4.942511";
Chr4	Cufflinks	exon	7259829	7259925	997	-	.	gene_id "CUFF.113"; transcript_id "CUFF.113.2"; exon_number "16"; FPKM "0.9465278753"; frac "0.559244"; conf_lo "0.565570"; conf_hi "1.327486"; cov "4.942511";
Chr4	Cufflinks	exon	7260016	7260066	997	-	.	gene_id "CUFF.113"; transcript_id "CUFF.113.2"; exon_number "17"; FPKM "0.9465278753"; frac "0.559244"; conf_lo "0.565570"; conf_hi "1.327486"; cov "4.942511";
Chr4	Cufflinks	exon	7260149	7260227	997	-	.	gene_id "CUFF.113"; transcript_id "CUFF.113.2"; exon_number "18"; FPKM "0.9465278753"; frac "0.559244"; conf_lo "0.565570"; conf_hi "1.327486"; cov "4.942511";
Chr4	Cufflinks	exon	7260310	7260466	997	-	.	gene_id "CUFF.113"; transcript_id "CUFF.113.2"; exon_number "19"; FPKM "0.9465278753"; frac "0.559244"; conf_lo "0.565570"; conf_hi "1.327486"; cov "4.942511";
Chr4	Cufflinks	transcript	7256538	7261180	272	-	.	gene_id "CUFF.113"; transcript_id "CUFF.113.3"; FPKM "0.2588886540"; frac "0.191728"; conf_lo "0.056438"; conf_hi "0.461339"; cov "1.351846"; full_read_support "no";
Chr4	Cufflinks	exon	7256538	7256743	272	-	.	gene_id "CUFF.113"; transcript_id "CUFF.113.3"; exon_number "1"; FPKM "0.2588886540"; frac "0.191728"; conf_lo "0.056438"; conf_hi "0.461339"; cov "1.351846";
Chr4	Cufflinks	exon	7256835	7256924	272	-	.	gene_id "CUFF.113"; transcript_id "CUFF.113.3"; exon_number "2"; FPKM "0.2588886540"; frac "0.191728"; conf_lo "0.056438"; conf_hi "0.461339"; cov "1.351846";
Chr4	Cufflinks	exon	7257015	7257105	272	-	.	gene_id "CUFF.113"; transcript_id "CUFF.113.3"; exon_number "3"; FPKM "0.2588886540"; frac "0.191728"; conf_lo "0.056438"; conf_hi "0.461339"; cov "1.351846";
Chr4	Cufflinks	exon	7257275	7257453	272	-	.	gene_id "CUFF.113"; transcript_id "CUFF.113.3"; exon_number "4"; FPKM "0.2588886540"; frac "0.191728"; conf_lo "0.056438"; conf_hi "0.461339"; cov "1.351846";
Chr4	Cufflinks	exon	7257558	7257635	272	-	.	gene_id "CUFF.113"; transcript_id "CUFF.113.3"; exon_number "5"; FPKM "0.2588886540"; frac "0.191728"; conf_lo "0.056438"; conf_hi "0.461339"; cov "1.351846";
Chr4	Cufflinks	exon	7257734	7257856	272	-	.	gene_id "CUFF.113"; transcript_id "CUFF.113.3"; exon_number "6"; FPKM "0.2588886540"; frac "0.191728"; conf_lo "0.056438"; conf_hi "0.461339"; cov "1.351846";
Chr4	Cufflinks	exon	7257948	7258237	272	-	.	gene_id "CUFF.113"; transcript_id "CUFF.113.3"; exon_number "7"; FPKM "0.2588886540"; frac "0.191728"; conf_lo "0.056438"; conf_hi "0.461339"; cov "1.351846";
Chr4	Cufflinks	exon	7258322	7258418	272	-	.	gene_id "CUFF.113"; transcript_id "CUFF.113.3"; exon_number "8"; FPKM "0.2588886540"; frac "0.191728"; conf_lo "0.056438"; conf_hi "0.461339"; cov "1.351846";
Chr4	Cufflinks	exon	7258503	7258579	272	-	.	gene_id "CUFF.113"; transcript_id "CUFF.113.3"; exon_number "9"; FPKM "0.2588886540"; frac "0.191728"; conf_lo "0.056438"; conf_hi "0.461339"; cov "1.351846";
Chr4	Cufflinks	exon	7258666	7258764	272	-	.	gene_id "CUFF.113"; transcript_id "CUFF.113.3"; exon_number "10"; FPKM "0.2588886540"; frac "0.191728"; conf_lo "0.056438"; conf_hi "0.461339"; cov "1.351846";
Chr4	Cufflinks	exon	7258860	7258943	272	-	.	gene_id "CUFF.113"; transcript_id "CUFF.113.3"; exon_number "11"; FPKM "0.2588886540"; frac "0.191728"; conf_lo "0.056438"; conf_hi "0.461339"; cov "1.351846";
Chr4	Cufflinks	exon	7259028	7259219	272	-	.	gene_id "CUFF.113"; transcript_id "CUFF.113.3"; exon_number "12"; FPKM "0.2588886540"; frac "0.191728"; conf_lo "0.056438"; conf_hi "0.461339"; cov "1.351846";
Chr4	Cufflinks	exon	7259294	7259419	272	-	.	gene_id "CUFF.113"; transcript_id "CUFF.113.3"; exon_number "13"; FPKM "0.2588886540"; frac "0.191728"; conf_lo "0.056438"; conf_hi "0.461339"; cov "1.351846";
Chr4	Cufflinks	exon	7259691	7259723	272	-	.	gene_id "CUFF.113"; transcript_id "CUFF.113.3"; exon_number "14"; FPKM "0.2588886540"; frac "0.191728"; conf_lo "0.056438"; conf_hi "0.461339"; cov "1.351846";
Chr4	Cufflinks	exon	7259829	7259925	272	-	.	gene_id "CUFF.113"; transcript_id "CUFF.113.3"; exon_number "15"; FPKM "0.2588886540"; frac "0.191728"; conf_lo "0.056438"; conf_hi "0.461339"; cov "1.351846";
Chr4	Cufflinks	exon	7260016	7260066	272	-	.	gene_id "CUFF.113"; transcript_id "CUFF.113.3"; exon_number "16"; FPKM "0.2588886540"; frac "0.191728"; conf_lo "0.056438"; conf_hi "0.461339"; cov "1.351846";
Chr4	Cufflinks	exon	7260149	7260391	272	-	.	gene_id "CUFF.113"; transcript_id "CUFF.113.3"; exon_number "17"; FPKM "0.2588886540"; frac "0.191728"; conf_lo "0.056438"; conf_hi "0.461339"; cov "1.351846";
Chr4	Cufflinks	exon	7260512	7260570	272	-	.	gene_id "CUFF.113"; transcript_id "CUFF.113.3"; exon_number "18"; FPKM "0.2588886540"; frac "0.191728"; conf_lo "0.056438"; conf_hi "0.461339"; cov "1.351846";
Chr4	Cufflinks	exon	7260842	7261180	272	-	.	gene_id "CUFF.113"; transcript_id "CUFF.113.3"; exon_number "19"; FPKM "0.2588886540"; frac "0.191728"; conf_lo "0.056438"; conf_hi "0.461339"; cov "1.351846";
Chr4	Cufflinks	transcript	7259275	7261180	1000	-	.	gene_id "CUFF.113"; transcript_id "CUFF.113.4"; FPKM "0.9485357308"; frac "0.249028"; conf_lo "0.370161"; conf_hi "1.526911"; cov "4.952995"; full_read_support "yes";
Chr4	Cufflinks	exon	7259275	7259423	1000	-	.	gene_id "CUFF.113"; transcript_id "CUFF.113.4"; exon_number "1"; FPKM "0.9485357308"; frac "0.249028"; conf_lo "0.370161"; conf_hi "1.526911"; cov "4.952995";
Chr4	Cufflinks	exon	7259536	7259723	1000	-	.	gene_id "CUFF.113"; transcript_id "CUFF.113.4"; exon_number "2"; FPKM "0.9485357308"; frac "0.249028"; conf_lo "0.370161"; conf_hi "1.526911"; cov "4.952995";
Chr4	Cufflinks	exon	7259829	7259925	1000	-	.	gene_id "CUFF.113"; transcript_id "CUFF.113.4"; exon_number "3"; FPKM "0.9485357308"; frac "0.249028"; conf_lo "0.370161"; conf_hi "1.526911"; cov "4.952995";
Chr4	Cufflinks	exon	7260016	7260066	1000	-	.	gene_id "CUFF.113"; transcript_id "CUFF.113.4"; exon_number "4"; FPKM "0.9485357308"; frac "0.249028"; conf_lo "0.370161"; conf_hi "1.526911"; cov "4.952995";
Chr4	Cufflinks	exon	7260149	7260227	1000	-	.	gene_id "CUFF.113"; transcript_id "CUFF.113.4"; exon_number "5"; FPKM "0.9485357308"; frac "0.249028"; conf_lo "0.370161"; conf_hi "1.526911"; cov "4.952995";
Chr4	Cufflinks	exon	7260310	7260391	1000	-	.	gene_id "CUFF.113"; transcript_id "CUFF.113.4"; exon_number "6"; FPKM "0.9485357308"; frac "0.249028"; conf_lo "0.370161"; conf_hi "1.526911"; cov "4.952995";
Chr4	Cufflinks	exon	7260512	7260570	1000	-	.	gene_id "CUFF.113"; transcript_id "CUFF.113.4"; exon_number "7"; FPKM "0.9485357308"; frac "0.249028"; conf_lo "0.370161"; conf_hi "1.526911"; cov "4.952995";
Chr4	Cufflinks	exon	7260842	7261180	1000	-	.	gene_id "CUFF.113"; transcript_id "CUFF.113.4"; exon_number "8"; FPKM "0.9485357308"; frac "0.249028"; conf_lo "0.370161"; conf_hi "1.526911"; cov "4.952995";
Chr4	Cufflinks	transcript	7228007	7229941	1000	-	.	gene_id "CUFF.116"; transcript_id "AT4G12060.1"; FPKM "25.9615373989"; frac "1.000000"; conf_lo "23.026736"; conf_hi "28.896338"; cov "135.564393"; full_read_support "yes";
Chr4	Cufflinks	exon	7228007	7228426	1000	-	.	gene_id "CUFF.116"; transcript_id "AT4G12060.1"; exon_number "1"; FPKM "25.9615373989"; frac "1.000000"; conf_lo "23.026736"; conf_hi "28.896338"; cov "135.564393";
Chr4	Cufflinks	exon	7228998	7229177	1000	-	.	gene_id "CUFF.116"; transcript_id "AT4G12060.1"; exon_number "2"; FPKM "25.9615373989"; frac "1.000000"; conf_lo "23.026736"; conf_hi "28.896338"; cov "135.564393";
Chr4	Cufflinks	exon	7229289	7229398	1000	-	.	gene_id "CUFF.116"; transcript_id "AT4G12060.1"; exon_number "3"; FPKM "25.9615373989"; frac "1.000000"; conf_lo "23.026736"; conf_hi "28.896338"; cov "135.564393";
Chr4	Cufflinks	exon	7229509	7229547	1000	-	.	gene_id "CUFF.116"; transcript_id "AT4G12060.1"; exon_number "4"; FPKM "25.9615373989"; frac "1.000000"; conf_lo "23.026736"; conf_hi "28.896338"; cov "135.564393";
Chr4	Cufflinks	exon	7229660	7229941	1000	-	.	gene_id "CUFF.116"; transcript_id "AT4G12060.1"; exon_number "5"; FPKM "25.9615373989"; frac "1.000000"; conf_lo "23.026736"; conf_hi "28.896338"; cov "135.564393";
Chr4	Cufflinks	transcript	7254049	7256406	1000	+	.	gene_id "CUFF.115"; transcript_id "AT4G12110.1"; FPKM "9.4142808373"; frac "1.000000"; conf_lo "8.019231"; conf_hi "10.809331"; cov "49.149915"; full_read_support "yes";
Chr4	Cufflinks	exon	7254049	7254532	1000	+	.	gene_id "CUFF.115"; transcript_id "AT4G12110.1"; exon_number "1"; FPKM "9.4142808373"; frac "1.000000"; conf_lo "8.019231"; conf_hi "10.809331"; cov "49.149915";
Chr4	Cufflinks	exon	7254751	7255073	1000	+	.	gene_id "CUFF.115"; transcript_id "AT4G12110.1"; exon_number "2"; FPKM "9.4142808373"; frac "1.000000"; conf_lo "8.019231"; conf_hi "10.809331"; cov "49.149915";
Chr4	Cufflinks	exon	7255566	7255713	1000	+	.	gene_id "CUFF.115"; transcript_id "AT4G12110.1"; exon_number "3"; FPKM "9.4142808373"; frac "1.000000"; conf_lo "8.019231"; conf_hi "10.809331"; cov "49.149915";
Chr4	Cufflinks	exon	7255824	7255856	1000	+	.	gene_id "CUFF.115"; transcript_id "AT4G12110.1"; exon_number "4"; FPKM "9.4142808373"; frac "1.000000"; conf_lo "8.019231"; conf_hi "10.809331"; cov "49.149915";
Chr4	Cufflinks	exon	7255948	7256406	1000	+	.	gene_id "CUFF.115"; transcript_id "AT4G12110.1"; exon_number "5"; FPKM "9.4142808373"; frac "1.000000"; conf_lo "8.019231"; conf_hi "10.809331"; cov "49.149915";
Chr4	Cufflinks	transcript	7256415	7256487	1	+	.	gene_id "AT4G12115"; transcript_id "AT4G12115.1"; FPKM "0.0000000000"; frac "0.000000"; conf_lo "0.000000"; conf_hi "1.573462"; cov "0.000000"; full_read_support "no";
Chr4	Cufflinks	exon	7256415	7256487	1	+	.	gene_id "AT4G12115"; transcript_id "AT4G12115.1"; exon_number "1"; FPKM "0.0000000000"; frac "0.000000"; conf_lo "0.000000"; conf_hi "1.573462"; cov "0.000000";
Chr4	Cufflinks	transcript	7284519	7287542	1000	+	.	gene_id "CUFF.117"; transcript_id "AT4G12230.1"; FPKM "13.6838102953"; frac "1.000000"; conf_lo "12.003448"; conf_hi "15.364173"; cov "71.440972"; full_read_support "yes";
Chr4	Cufflinks	exon	7284519	7284716	1000	+	.	gene_id "CUFF.117"; transcript_id "AT4G12230.1"; exon_number "1"; FPKM "13.6838102953"; frac "1.000000"; conf_lo "12.003448"; conf_hi "15.364173"; cov "71.440972";
Chr4	Cufflinks	exon	7285384	7285509	1000	+	.	gene_id "CUFF.117"; transcript_id "AT4G12230.1"; exon_number "2"; FPKM "13.6838102953"; frac "1.000000"; conf_lo "12.003448"; conf_hi "15.364173"; cov "71.440972";
Chr4	Cufflinks	exon	7285689	7285787	1000	+	.	gene_id "CUFF.117"; transcript_id "AT4G12230.1"; exon_number "3"; FPKM "13.6838102953"; frac "1.000000"; conf_lo "12.003448"; conf_hi "15.364173"; cov "71.440972";
Chr4	Cufflinks	exon	7285893	7286035	1000	+	.	gene_id "CUFF.117"; transcript_id "AT4G12230.1"; exon_number "4"; FPKM "13.6838102953"; frac "1.000000"; conf_lo "12.003448"; conf_hi "15.364173"; cov "71.440972";
Chr4	Cufflinks	exon	7286133	7286241	1000	+	.	gene_id "CUFF.117"; transcript_id "AT4G12230.1"; exon_number "5"; FPKM "13.6838102953"; frac "1.000000"; conf_lo "12.003448"; conf_hi "15.364173"; cov "71.440972";
Chr4	Cufflinks	exon	7286358	7286465	1000	+	.	gene_id "CUFF.117"; transcript_id "AT4G12230.1"; exon_number "6"; FPKM "13.6838102953"; frac "1.000000"; conf_lo "12.003448"; conf_hi "15.364173"; cov "71.440972";
Chr4	Cufflinks	exon	7286560	7286700	1000	+	.	gene_id "CUFF.117"; transcript_id "AT4G12230.1"; exon_number "7"; FPKM "13.6838102953"; frac "1.000000"; conf_lo "12.003448"; conf_hi "15.364173"; cov "71.440972";
Chr4	Cufflinks	exon	7286968	7287542	1000	+	.	gene_id "CUFF.117"; transcript_id "AT4G12230.1"; exon_number "8"; FPKM "13.6838102953"; frac "1.000000"; conf_lo "12.003448"; conf_hi "15.364173"; cov "71.440972";
Chr4	Cufflinks	transcript	7289192	7290902	1000	-	.	gene_id "AT4G12250"; transcript_id "AT4G12250.1"; FPKM "2.6100084201"; frac "1.000000"; conf_lo "1.958636"; conf_hi "3.261381"; cov "13.629167"; full_read_support "yes";
Chr4	Cufflinks	exon	7289192	7290902	1000	-	.	gene_id "AT4G12250"; transcript_id "AT4G12250.1"; exon_number "1"; FPKM "2.6100084201"; frac "1.000000"; conf_lo "1.958636"; conf_hi "3.261381"; cov "13.629167";
Chr4	Cufflinks	transcript	7287803	7289225	1	+	.	gene_id "AT4G12240"; transcript_id "AT4G12240.1"; FPKM "0.0000000000"; frac "0.000000"; conf_lo "0.000000"; conf_hi "0.095062"; cov "0.000000"; full_read_support "yes";
Chr4	Cufflinks	exon	7287803	7289225	1	+	.	gene_id "AT4G12240"; transcript_id "AT4G12240.1"; exon_number "1"; FPKM "0.0000000000"; frac "0.000000"; conf_lo "0.000000"; conf_hi "0.095062"; cov "0.000000";
Chr4	Cufflinks	transcript	8299042	8299134	1	-	.	gene_id "AT4G14403"; transcript_id "AT4G14403.1"; FPKM "0.0000000000"; frac "0.000000"; conf_lo "0.000000"; conf_hi "0.000000"; cov "0.000000"; full_read_support "no";
Chr4	Cufflinks	exon	8299042	8299134	1	-	.	gene_id "AT4G14403"; transcript_id "AT4G14403.1"; exon_number "1"; FPKM "0.0000000000"; frac "0.000000"; conf_lo "0.000000"; conf_hi "0.000000"; cov "0.000000";
Chr4	Cufflinks	transcript	8301725	8301798	1	-	.	gene_id "AT4G14415"; transcript_id "AT4G14415.1"; FPKM "0.0000000000"; frac "0.000000"; conf_lo "0.000000"; conf_hi "0.000000"; cov "0.000000"; full_read_support "no";
Chr4	Cufflinks	exon	8301725	8301798	1	-	.	gene_id "AT4G14415"; transcript_id "AT4G14415.1"; exon_number "1"; FPKM "0.0000000000"; frac "0.000000"; conf_lo "0.000000"; conf_hi "0.000000"; cov "0.000000";
Chr4	Cufflinks	transcript	8285766	8286772	1000	+	.	gene_id "AT4G14380"; transcript_id "AT4G14380.1"; FPKM "1.8846802254"; frac "1.000000"; conf_lo "1.127856"; conf_hi "2.641505"; cov "9.844867"; full_read_support "yes";
Chr4	Cufflinks	exon	8285766	8286772	1000	+	.	gene_id "AT4G14380"; transcript_id "AT4G14380.1"; exon_number "1"; FPKM "1.8846802254"; frac "1.000000"; conf_lo "1.127856"; conf_hi "2.641505"; cov "9.844867";
Chr4	Cufflinks	transcript	8309474	8310058	1000	+	.	gene_id "AT4G14450"; transcript_id "AT4G14450.1"; FPKM "0.3101937999"; frac "1.000000"; conf_lo "0.000000"; conf_hi "0.749486"; cov "1.620337"; full_read_support "yes";
Chr4	Cufflinks	exon	8309474	8310058	1000	+	.	gene_id "AT4G14450"; transcript_id "AT4G14450.1"; exon_number "1"; FPKM "0.3101937999"; frac "1.000000"; conf_lo "0.000000"; conf_hi "0.749486"; cov "1.620337";
Chr4	Cufflinks	transcript	8286986	8288800	1000	-	.	gene_id "CUFF.118"; transcript_id "AT4G14385.1"; FPKM "6.1621867872"; frac "0.792819"; conf_lo "4.540216"; conf_hi "7.784158"; cov "32.169576"; full_read_support "yes";
Chr4	Cufflinks	exon	8286986	8287279	1000	-	.	gene_id "CUFF.118"; transcript_id "AT4G14385.1"; exon_number "1"; FPKM "6.1621867872"; frac "0.792819"; conf_lo "4.540216"; conf_hi "7.784158"; cov "32.169576";
Chr4	Cufflinks	exon	8287379	8287430	1000	-	.	gene_id "CUFF.118"; transcript_id "AT4G14385.1"; exon_number "2"; FPKM "6.1621867872"; frac "0.792819"; conf_lo "4.540216"; conf_hi "7.784158"; cov "32.169576";
Chr4	Cufflinks	exon	8287517	8287544	1000	-	.	gene_id "CUFF.118"; transcript_id "AT4G14385.1"; exon_number "3"; FPKM "6.1621867872"; frac "0.792819"; conf_lo "4.540216"; conf_hi "7.784158"; cov "32.169576";
Chr4	Cufflinks	exon	8288079	8288148	1000	-	.	gene_id "CUFF.118"; transcript_id "AT4G14385.1"; exon_number "4"; FPKM "6.1621867872"; frac "0.792819"; conf_lo "4.540216"; conf_hi "7.784158"; cov "32.169576";
Chr4	Cufflinks	exon	8288312	8288412	1000	-	.	gene_id "CUFF.118"; transcript_id "AT4G14385.1"; exon_number "5"; FPKM "6.1621867872"; frac "0.792819"; conf_lo "4.540216"; conf_hi "7.784158"; cov "32.169576";
Chr4	Cufflinks	exon	8288518	8288800	1000	-	.	gene_id "CUFF.118"; transcript_id "AT4G14385.1"; exon_number "6"; FPKM "6.1621867872"; frac "0.792819"; conf_lo "4.540216"; conf_hi "7.784158"; cov "32.169576";
Chr4	Cufflinks	transcript	8286986	8288800	185	-	.	gene_id "CUFF.118"; transcript_id "CUFF.118.2"; FPKM "1.1453077382"; frac "0.207181"; conf_lo "0.502715"; conf_hi "1.787901"; cov "5.979057"; full_read_support "yes";
Chr4	Cufflinks	exon	8286986	8287279	185	-	.	gene_id "CUFF.118"; transcript_id "CUFF.118.2"; exon_number "1"; FPKM "1.1453077382"; frac "0.207181"; conf_lo "0.502715"; conf_hi "1.787901"; cov "5.979057";
Chr4	Cufflinks	exon	8287379	8287544	185	-	.	gene_id "CUFF.118"; transcript_id "CUFF.118.2"; exon_number "2"; FPKM "1.1453077382"; frac "0.207181"; conf_lo "0.502715"; conf_hi "1.787901"; cov "5.979057";
Chr4	Cufflinks	exon	8288079	8288412	185	-	.	gene_id "CUFF.118"; transcript_id "CUFF.118.2"; exon_number "3"; FPKM "1.1453077382"; frac "0.207181"; conf_lo "0.502715"; conf_hi "1.787901"; cov "5.979057";
Chr4	Cufflinks	exon	8288518	8288800	185	-	.	gene_id "CUFF.118"; transcript_id "CUFF.118.2"; exon_number "4"; FPKM "1.1453077382"; frac "0.207181"; conf_lo "0.502715"; conf_hi "1.787901"; cov "5.979057";
Chr4	Cufflinks	transcript	8287011	8288800	1	-	.	gene_id "CUFF.118"; transcript_id "AT4G14385.2"; FPKM "0.0000000000"; frac "0.000000"; conf_lo "0.000000"; conf_hi "0.185475"; cov "0.000000"; full_read_support "no";
Chr4	Cufflinks	exon	8287011	8287279	1	-	.	gene_id "CUFF.118"; transcript_id "AT4G14385.2"; exon_number "1"; FPKM "0.0000000000"; frac "0.000000"; conf_lo "0.000000"; conf_hi "0.185475"; cov "0.000000";
Chr4	Cufflinks	exon	8287348	8287430	1	-	.	gene_id "CUFF.118"; transcript_id "AT4G14385.2"; exon_number "2"; FPKM "0.0000000000"; frac "0.000000"; conf_lo "0.000000"; conf_hi "0.185475"; cov "0.000000";
Chr4	Cufflinks	exon	8287517	8287544	1	-	.	gene_id "CUFF.118"; transcript_id "AT4G14385.2"; exon_number "3"; FPKM "0.0000000000"; frac "0.000000"; conf_lo "0.000000"; conf_hi "0.185475"; cov "0.000000";
Chr4	Cufflinks	exon	8288079	8288148	1	-	.	gene_id "CUFF.118"; transcript_id "AT4G14385.2"; exon_number "4"; FPKM "0.0000000000"; frac "0.000000"; conf_lo "0.000000"; conf_hi "0.185475"; cov "0.000000";
Chr4	Cufflinks	exon	8288312	8288412	1	-	.	gene_id "CUFF.118"; transcript_id "AT4G14385.2"; exon_number "5"; FPKM "0.0000000000"; frac "0.000000"; conf_lo "0.000000"; conf_hi "0.185475"; cov "0.000000";
Chr4	Cufflinks	exon	8288518	8288800	1	-	.	gene_id "CUFF.118"; transcript_id "AT4G14385.2"; exon_number "6"; FPKM "0.0000000000"; frac "0.000000"; conf_lo "0.000000"; conf_hi "0.185475"; cov "0.000000";
Chr4	Cufflinks	transcript	8287896	8288793	1	-	.	gene_id "CUFF.118"; transcript_id "AT4G14385.3"; FPKM "0.0000000000"; frac "0.000000"; conf_lo "0.000000"; conf_hi "0.276584"; cov "0.000000"; full_read_support "yes";
Chr4	Cufflinks	exon	8287896	8288148	1	-	.	gene_id "CUFF.118"; transcript_id "AT4G14385.3"; exon_number "1"; FPKM "0.0000000000"; frac "0.000000"; conf_lo "0.000000"; conf_hi "0.276584"; cov "0.000000";
Chr4	Cufflinks	exon	8288312	8288412	1	-	.	gene_id "CUFF.118"; transcript_id "AT4G14385.3"; exon_number "2"; FPKM "0.0000000000"; frac "0.000000"; conf_lo "0.000000"; conf_hi "0.276584"; cov "0.000000";
Chr4	Cufflinks	exon	8288518	8288793	1	-	.	gene_id "CUFF.118"; transcript_id "AT4G14385.3"; exon_number "3"; FPKM "0.0000000000"; frac "0.000000"; conf_lo "0.000000"; conf_hi "0.276584"; cov "0.000000";
Chr4	Cufflinks	transcript	8327626	8328633	1	+	.	gene_id "AT4G14470"; transcript_id "AT4G14470.1"; FPKM "0.0000000000"; frac "0.000000"; conf_lo "0.000000"; conf_hi "0.000000"; cov "0.000000"; full_read_support "no";
Chr4	Cufflinks	exon	8327626	8328633	1	+	.	gene_id "AT4G14470"; transcript_id "AT4G14470.1"; exon_number "1"; FPKM "0.0000000000"; frac "0.000000"; conf_lo "0.000000"; conf_hi "0.000000"; cov "0.000000";
Chr4	Cufflinks	transcript	8343476	8343883	1	-	.	gene_id "AT4G14530"; transcript_id "AT4G14530.1"; FPKM "0.0000000000"; frac "0.000000"; conf_lo "0.000000"; conf_hi "0.000000"; cov "0.000000"; full_read_support "no";
Chr4	Cufflinks	exon	8343476	8343883	1	-	.	gene_id "AT4G14530"; transcript_id "AT4G14530.1"; exon_number "1"; FPKM "0.0000000000"; frac "0.000000"; conf_lo "0.000000"; conf_hi "0.000000"; cov "0.000000";
Chr4	Cufflinks	transcript	8332097	8333578	1000	-	.	gene_id "AT4G14490"; transcript_id "AT4G14490.1"; FPKM "0.6797730858"; frac "1.000000"; conf_lo "0.325515"; conf_hi "1.034031"; cov "3.550881"; full_read_support "yes";
Chr4	Cufflinks	exon	8332097	8333578	1000	-	.	gene_id "AT4G14490"; transcript_id "AT4G14490.1"; exon_number "1"; FPKM "0.6797730858"; frac "1.000000"; conf_lo "0.325515"; conf_hi "1.034031"; cov "3.550881";
Chr4	Cufflinks	transcript	8299759	8301667	1000	+	.	gene_id "CUFF.119"; transcript_id "AT4G14410.1"; FPKM "10.0871826896"; frac "0.722761"; conf_lo "8.438846"; conf_hi "11.735519"; cov "52.641316"; full_read_support "yes";
Chr4	Cufflinks	exon	8299759	8300132	1000	+	.	gene_id "CUFF.119"; transcript_id "AT4G14410.1"; exon_number "1"; FPKM "10.0871826896"; frac "0.722761"; conf_lo "8.438846"; conf_hi "11.735519"; cov "52.641316";
Chr4	Cufflinks	exon	8300456	8300764	1000	+	.	gene_id "CUFF.119"; transcript_id "AT4G14410.1"; exon_number "2"; FPKM "10.0871826896"; frac "0.722761"; conf_lo "8.438846"; conf_hi "11.735519"; cov "52.641316";
Chr4	Cufflinks	exon	8300849	8300929	1000	+	.	gene_id "CUFF.119"; transcript_id "AT4G14410.1"; exon_number "3"; FPKM "10.0871826896"; frac "0.722761"; conf_lo "8.438846"; conf_hi "11.735519"; cov "52.641316";
Chr4	Cufflinks	exon	8301011	8301173	1000	+	.	gene_id "CUFF.119"; transcript_id "AT4G14410.1"; exon_number "4"; FPKM "10.0871826896"; frac "0.722761"; conf_lo "8.438846"; conf_hi "11.735519"; cov "52.641316";
Chr4	Cufflinks	exon	8301261	8301667	1000	+	.	gene_id "CUFF.119"; transcript_id "AT4G14410.1"; exon_number "5"; FPKM "10.0871826896"; frac "0.722761"; conf_lo "8.438846"; conf_hi "11.735519"; cov "52.641316";
Chr4	Cufflinks	transcript	8300076	8301667	447	+	.	gene_id "CUFF.119"; transcript_id "AT4G14410.2"; FPKM "4.5146211724"; frac "0.277239"; conf_lo "3.197513"; conf_hi "5.831729"; cov "23.560156"; full_read_support "yes";
Chr4	Cufflinks	exon	8300076	8300132	447	+	.	gene_id "CUFF.119"; transcript_id "AT4G14410.2"; exon_number "1"; FPKM "4.5146211724"; frac "0.277239"; conf_lo "3.197513"; conf_hi "5.831729"; cov "23.560156";
Chr4	Cufflinks	exon	8300299	8300764	447	+	.	gene_id "CUFF.119"; transcript_id "AT4G14410.2"; exon_number "2"; FPKM "4.5146211724"; frac "0.277239"; conf_lo "3.197513"; conf_hi "5.831729"; cov "23.560156";
Chr4	Cufflinks	exon	8300849	8300929	447	+	.	gene_id "CUFF.119"; transcript_id "AT4G14410.2"; exon_number "3"; FPKM "4.5146211724"; frac "0.277239"; conf_lo "3.197513"; conf_hi "5.831729"; cov "23.560156";
Chr4	Cufflinks	exon	8301011	8301173	447	+	.	gene_id "CUFF.119"; transcript_id "AT4G14410.2"; exon_number "4"; FPKM "4.5146211724"; frac "0.277239"; conf_lo "3.197513"; conf_hi "5.831729"; cov "23.560156";
Chr4	Cufflinks	exon	8301261	8301667	447	+	.	gene_id "CUFF.119"; transcript_id "AT4G14410.2"; exon_number "5"; FPKM "4.5146211724"; frac "0.277239"; conf_lo "3.197513"; conf_hi "5.831729"; cov "23.560156";
Chr4	Cufflinks	transcript	8330081	8331544	1000	-	.	gene_id "AT4G14480"; transcript_id "AT4G14480.1"; FPKM "3.7696349739"; frac "1.000000"; conf_lo "2.912054"; conf_hi "4.627216"; cov "19.683964"; full_read_support "yes";
Chr4	Cufflinks	exon	8330081	8331544	1000	-	.	gene_id "AT4G14480"; transcript_id "AT4G14480.1"; exon_number "1"; FPKM "3.7696349739"; frac "1.000000"; conf_lo "2.912054"; conf_hi "4.627216"; cov "19.683964";
Chr4	Cufflinks	transcript	8310336	8312321	1000	+	.	gene_id "CUFF.120"; transcript_id "AT4G14455.1"; FPKM "8.2695990570"; frac "0.885596"; conf_lo "6.512995"; conf_hi "10.026203"; cov "43.187287"; full_read_support "yes";
Chr4	Cufflinks	exon	8310336	8310495	1000	+	.	gene_id "CUFF.120"; transcript_id "AT4G14455.1"; exon_number "1"; FPKM "8.2695990570"; frac "0.885596"; conf_lo "6.512995"; conf_hi "10.026203"; cov "43.187287";
Chr4	Cufflinks	exon	8310799	8310949	1000	+	.	gene_id "CUFF.120"; transcript_id "AT4G14455.1"; exon_number "2"; FPKM "8.2695990570"; frac "0.885596"; conf_lo "6.512995"; conf_hi "10.026203"; cov "43.187287";
Chr4	Cufflinks	exon	8311415	8311471	1000	+	.	gene_id "CUFF.120"; transcript_id "AT4G14455.1"; exon_number "3"; FPKM "8.2695990570"; frac "0.885596"; conf_lo "6.512995"; conf_hi "10.026203"; cov "43.187287";
Chr4	Cufflinks	exon	8311560	8311619	1000	+	.	gene_id "CUFF.120"; transcript_id "AT4G14455.1"; exon_number "4"; FPKM "8.2695990570"; frac "0.885596"; conf_lo "6.512995"; conf_hi "10.026203"; cov "43.187287";
Chr4	Cufflinks	exon	8311720	8311805	1000	+	.	gene_id "CUFF.120"; transcript_id "AT4G14455.1"; exon_number "5"; FPKM "8.2695990570"; frac "0.885596"; conf_lo "6.512995"; conf_hi "10.026203"; cov "43.187287";
Chr4	Cufflinks	exon	8311914	8312321	1000	+	.	gene_id "CUFF.120"; transcript_id "AT4G14455.1"; exon_number "6"; FPKM "8.2695990570"; frac "0.885596"; conf_lo "6.512995"; conf_hi "10.026203"; cov "43.187287";
Chr4	Cufflinks	transcript	8310336	8312214	130	+	.	gene_id "CUFF.120"; transcript_id "CUFF.120.2"; FPKM "1.0789694227"; frac "0.114404"; conf_lo "0.301014"; conf_hi "1.856925"; cov "5.634827"; full_read_support "yes";
Chr4	Cufflinks	exon	8310336	8310495	130	+	.	gene_id "CUFF.120"; transcript_id "CUFF.120.2"; exon_number "1"; FPKM "1.0789694227"; frac "0.114404"; conf_lo "0.301014"; conf_hi "1.856925"; cov "5.634827";
Chr4	Cufflinks	exon	8310799	8310949	130	+	.	gene_id "CUFF.120"; transcript_id "CUFF.120.2"; exon_number "2"; FPKM "1.0789694227"; frac "0.114404"; conf_lo "0.301014"; conf_hi "1.856925"; cov "5.634827";
Chr4	Cufflinks	exon	8311415	8311471	130	+	.	gene_id "CUFF.120"; transcript_id "CUFF.120.2"; exon_number "3"; FPKM "1.0789694227"; frac "0.114404"; conf_lo "0.301014"; conf_hi "1.856925"; cov "5.634827";
Chr4	Cufflinks	exon	8311560	8311805	130	+	.	gene_id "CUFF.120"; transcript_id "CUFF.120.2"; exon_number "4"; FPKM "1.0789694227"; frac "0.114404"; conf_lo "0.301014"; conf_hi "1.856925"; cov "5.634827";
Chr4	Cufflinks	exon	8311914	8312214	130	+	.	gene_id "CUFF.120"; transcript_id "CUFF.120.2"; exon_number "5"; FPKM "1.0789694227"; frac "0.114404"; conf_lo "0.301014"; conf_hi "1.856925"; cov "5.634827";
Chr4	Cufflinks	transcript	8344616	8345218	1000	+	.	gene_id "AT4G14540"; transcript_id "AT4G14540.1"; FPKM "13.9033445229"; frac "1.000000"; conf_lo "10.945186"; conf_hi "16.861503"; cov "72.587259"; full_read_support "yes";
Chr4	Cufflinks	exon	8344616	8345218	1000	+	.	gene_id "AT4G14540"; transcript_id "AT4G14540.1"; exon_number "1"; FPKM "13.9033445229"; frac "1.000000"; conf_lo "10.945186"; conf_hi "16.861503"; cov "72.587259";
Chr4	Cufflinks	transcript	8320630	8322201	1000	+	.	gene_id "AT4G14465"; transcript_id "AT4G14465.1"; FPKM "5.0352733282"; frac "1.000000"; conf_lo "4.077834"; conf_hi "5.992712"; cov "26.290603"; full_read_support "yes";
Chr4	Cufflinks	exon	8320630	8322201	1000	+	.	gene_id "AT4G14465"; transcript_id "AT4G14465.1"; exon_number "1"; FPKM "5.0352733282"; frac "1.000000"; conf_lo "4.077834"; conf_hi "5.992712"; cov "26.290603";
Chr4	Cufflinks	transcript	8341335	8343234	1000	+	.	gene_id "CUFF.122"; transcript_id "AT4G14520.2"; FPKM "5.0939336447"; frac "1.000000"; conf_lo "3.775211"; conf_hi "6.412656"; cov "26.592180"; full_read_support "yes";
Chr4	Cufflinks	exon	8341335	8341478	1000	+	.	gene_id "CUFF.122"; transcript_id "AT4G14520.2"; exon_number "1"; FPKM "5.0939336447"; frac "1.000000"; conf_lo "3.775211"; conf_hi "6.412656"; cov "26.592180";
Chr4	Cufflinks	exon	8342454	8343234	1000	+	.	gene_id "CUFF.122"; transcript_id "AT4G14520.2"; exon_number "2"; FPKM "5.0939336447"; frac "1.000000"; conf_lo "3.775211"; conf_hi "6.412656"; cov "26.592180";
Chr4	Cufflinks	transcript	8341335	8343234	1	+	.	gene_id "CUFF.122"; transcript_id "AT4G14520.3"; FPKM "0.0000000000"; frac "0.000000"; conf_lo "0.000000"; conf_hi "0.133361"; cov "0.000000"; full_read_support "no";
Chr4	Cufflinks	exon	8341335	8341478	1	+	.	gene_id "CUFF.122"; transcript_id "AT4G14520.3"; exon_number "1"; FPKM "0.0000000000"; frac "0.000000"; conf_lo "0.000000"; conf_hi "0.133361"; cov "0.000000";
Chr4	Cufflinks	exon	8341936	8342045	1	+	.	gene_id "CUFF.122"; transcript_id "AT4G14520.3"; exon_number "2"; FPKM "0.0000000000"; frac "0.000000"; conf_lo "0.000000"; conf_hi "0.133361"; cov "0.000000";
Chr4	Cufflinks	exon	8342198	8342238	1	+	.	gene_id "CUFF.122"; transcript_id "AT4G14520.3"; exon_number "3"; FPKM "0.0000000000"; frac "0.000000"; conf_lo "0.000000"; conf_hi "0.133361"; cov "0.000000";
Chr4	Cufflinks	exon	8342454	8343234	1	+	.	gene_id "CUFF.122"; transcript_id "AT4G14520.3"; exon_number "4"; FPKM "0.0000000000"; frac "0.000000"; conf_lo "0.000000"; conf_hi "0.133361"; cov "0.000000";
Chr4	Cufflinks	transcript	8341418	8343234	1	+	.	gene_id "CUFF.122"; transcript_id "AT4G14520.1"; FPKM "0.0000000000"; frac "0.000000"; conf_lo "0.000000"; conf_hi "0.171875"; cov "0.000000"; full_read_support "no";
Chr4	Cufflinks	exon	8341418	8341478	1	+	.	gene_id "CUFF.122"; transcript_id "AT4G14520.1"; exon_number "1"; FPKM "0.0000000000"; frac "0.000000"; conf_lo "0.000000"; conf_hi "0.171875"; cov "0.000000";
Chr4	Cufflinks	exon	8342198	8342238	1	+	.	gene_id "CUFF.122"; transcript_id "AT4G14520.1"; exon_number "2"; FPKM "0.0000000000"; frac "0.000000"; conf_lo "0.000000"; conf_hi "0.171875"; cov "0.000000";
Chr4	Cufflinks	exon	8342454	8343234	1	+	.	gene_id "CUFF.122"; transcript_id "AT4G14520.1"; exon_number "3"; FPKM "0.0000000000"; frac "0.000000"; conf_lo "0.000000"; conf_hi "0.171875"; cov "0.000000";
Chr4	Cufflinks	transcript	8289644	8292083	1	+	.	gene_id "CUFF.121"; transcript_id "AT4G14390.1"; FPKM "0.0000000000"; frac "0.000000"; conf_lo "0.000000"; conf_hi "0.061414"; cov "0.000000"; full_read_support "no";
Chr4	Cufflinks	exon	8289644	8289719	1	+	.	gene_id "CUFF.121"; transcript_id "AT4G14390.1"; exon_number "1"; FPKM "0.0000000000"; frac "0.000000"; conf_lo "0.000000"; conf_hi "0.061414"; cov "0.000000";
Chr4	Cufflinks	exon	8289856	8290689	1	+	.	gene_id "CUFF.121"; transcript_id "AT4G14390.1"; exon_number "2"; FPKM "0.0000000000"; frac "0.000000"; conf_lo "0.000000"; conf_hi "0.061414"; cov "0.000000";
Chr4	Cufflinks	exon	8290827	8291359	1	+	.	gene_id "CUFF.121"; transcript_id "AT4G14390.1"; exon_number "3"; FPKM "0.0000000000"; frac "0.000000"; conf_lo "0.000000"; conf_hi "0.061414"; cov "0.000000";
Chr4	Cufflinks	exon	8291442	8292083	1	+	.	gene_id "CUFF.121"; transcript_id "AT4G14390.1"; exon_number "4"; FPKM "0.0000000000"; frac "0.000000"; conf_lo "0.000000"; conf_hi "0.061414"; cov "0.000000";
Chr4	Cufflinks	transcript	8289644	8292083	1000	+	.	gene_id "CUFF.121"; transcript_id "CUFF.121.2"; FPKM "1.6034748145"; frac "1.000000"; conf_lo "1.148142"; conf_hi "2.058808"; cov "8.373848"; full_read_support "no";
Chr4	Cufflinks	exon	8289644	8289719	1000	+	.	gene_id "CUFF.121"; transcript_id "CUFF.121.2"; exon_number "1"; FPKM "1.6034748145"; frac "1.000000"; conf_lo "1.148142"; conf_hi "2.058808"; cov "8.373848";
Chr4	Cufflinks	exon	8289825	8290689	1000	+	.	gene_id "CUFF.121"; transcript_id "CUFF.121.2"; exon_number "2"; FPKM "1.6034748145"; frac "1.000000"; conf_lo "1.148142"; conf_hi "2.058808"; cov "8.373848";
Chr4	Cufflinks	exon	8290830	8291359	1000	+	.	gene_id "CUFF.121"; transcript_id "CUFF.121.2"; exon_number "3"; FPKM "1.6034748145"; frac "1.000000"; conf_lo "1.148142"; conf_hi "2.058808"; cov "8.373848";
Chr4	Cufflinks	exon	8291442	8292083	1000	+	.	gene_id "CUFF.121"; transcript_id "CUFF.121.2"; exon_number "4"; FPKM "1.6034748145"; frac "1.000000"; conf_lo "1.148142"; conf_hi "2.058808"; cov "8.373848";
Chr4	Cufflinks	transcript	8294446	8298602	1	+	.	gene_id "CUFF.124"; transcript_id "AT4G14400.2"; FPKM "0.0000000000"; frac "0.000000"; conf_lo "0.000000"; conf_hi "0.055859"; cov "0.000000"; full_read_support "yes";
Chr4	Cufflinks	exon	8294446	8294537	1	+	.	gene_id "CUFF.124"; transcript_id "AT4G14400.2"; exon_number "1"; FPKM "0.0000000000"; frac "0.000000"; conf_lo "0.000000"; conf_hi "0.055859"; cov "0.000000";
Chr4	Cufflinks	exon	8296213	8296962	1	+	.	gene_id "CUFF.124"; transcript_id "AT4G14400.2"; exon_number "2"; FPKM "0.0000000000"; frac "0.000000"; conf_lo "0.000000"; conf_hi "0.055859"; cov "0.000000";
Chr4	Cufflinks	exon	8297091	8297623	1	+	.	gene_id "CUFF.124"; transcript_id "AT4G14400.2"; exon_number "3"; FPKM "0.0000000000"; frac "0.000000"; conf_lo "0.000000"; conf_hi "0.055859"; cov "0.000000";
Chr4	Cufflinks	exon	8297707	8298602	1	+	.	gene_id "CUFF.124"; transcript_id "AT4G14400.2"; exon_number "4"; FPKM "0.0000000000"; frac "0.000000"; conf_lo "0.000000"; conf_hi "0.055859"; cov "0.000000";
Chr4	Cufflinks	transcript	8294446	8298602	221	+	.	gene_id "CUFF.124"; transcript_id "AT4G14400.1"; FPKM "4.4559161254"; frac "0.691587"; conf_lo "3.731572"; conf_hi "5.180260"; cov "23.251256"; full_read_support "yes";
Chr4	Cufflinks	exon	8294446	8294537	221	+	.	gene_id "CUFF.124"; transcript_id "AT4G14400.1"; exon_number "1"; FPKM "4.4559161254"; frac "0.691587"; conf_lo "3.731572"; conf_hi "5.180260"; cov "23.251256";
Chr4	Cufflinks	exon	8294661	8294743	221	+	.	gene_id "CUFF.124"; transcript_id "AT4G14400.1"; exon_number "2"; FPKM "4.4559161254"; frac "0.691587"; conf_lo "3.731572"; conf_hi "5.180260"; cov "23.251256";
Chr4	Cufflinks	exon	8296213	8296962	221	+	.	gene_id "CUFF.124"; transcript_id "AT4G14400.1"; exon_number "3"; FPKM "4.4559161254"; frac "0.691587"; conf_lo "3.731572"; conf_hi "5.180260"; cov "23.251256";
Chr4	Cufflinks	exon	8297091	8297623	221	+	.	gene_id "CUFF.124"; transcript_id "AT4G14400.1"; exon_number "4"; FPKM "4.4559161254"; frac "0.691587"; conf_lo "3.731572"; conf_hi "5.180260"; cov "23.251256";
Chr4	Cufflinks	exon	8297707	8298602	221	+	.	gene_id "CUFF.124"; transcript_id "AT4G14400.1"; exon_number "5"; FPKM "4.4559161254"; frac "0.691587"; conf_lo "3.731572"; conf_hi "5.180260"; cov "23.251256";
Chr4	Cufflinks	transcript	8294446	8294994	1000	+	.	gene_id "CUFF.124"; transcript_id "CUFF.124.3"; FPKM "20.1070144472"; frac "0.308413"; conf_lo "15.278132"; conf_hi "24.935897"; cov "104.919690"; full_read_support "yes";
Chr4	Cufflinks	exon	8294446	8294537	1000	+	.	gene_id "CUFF.124"; transcript_id "CUFF.124.3"; exon_number "1"; FPKM "20.1070144472"; frac "0.308413"; conf_lo "15.278132"; conf_hi "24.935897"; cov "104.919690";
Chr4	Cufflinks	exon	8294661	8294994	1000	+	.	gene_id "CUFF.124"; transcript_id "CUFF.124.3"; exon_number "2"; FPKM "20.1070144472"; frac "0.308413"; conf_lo "15.278132"; conf_hi "24.935897"; cov "104.919690";
Chr4	Cufflinks	transcript	8294452	8298602	1	+	.	gene_id "CUFF.124"; transcript_id "AT4G14400.3"; FPKM "0.0000000000"; frac "0.000000"; conf_lo "0.000000"; conf_hi "0.054173"; cov "0.000000"; full_read_support "no";
Chr4	Cufflinks	exon	8294452	8294537	1	+	.	gene_id "CUFF.124"; transcript_id "AT4G14400.3"; exon_number "1"; FPKM "0.0000000000"; frac "0.000000"; conf_lo "0.000000"; conf_hi "0.054173"; cov "0.000000";
Chr4	Cufflinks	exon	8294661	8294743	1	+	.	gene_id "CUFF.124"; transcript_id "AT4G14400.3"; exon_number "2"; FPKM "0.0000000000"; frac "0.000000"; conf_lo "0.000000"; conf_hi "0.054173"; cov "0.000000";
Chr4	Cufflinks	exon	8296226	8296962	1	+	.	gene_id "CUFF.124"; transcript_id "AT4G14400.3"; exon_number "3"; FPKM "0.0000000000"; frac "0.000000"; conf_lo "0.000000"; conf_hi "0.054173"; cov "0.000000";
Chr4	Cufflinks	exon	8297091	8297623	1	+	.	gene_id "CUFF.124"; transcript_id "AT4G14400.3"; exon_number "4"; FPKM "0.0000000000"; frac "0.000000"; conf_lo "0.000000"; conf_hi "0.054173"; cov "0.000000";
Chr4	Cufflinks	exon	8297707	8298602	1	+	.	gene_id "CUFF.124"; transcript_id "AT4G14400.3"; exon_number "5"; FPKM "0.0000000000"; frac "0.000000"; conf_lo "0.000000"; conf_hi "0.054173"; cov "0.000000";
Chr4	Cufflinks	transcript	8314078	8318830	1000	+	.	gene_id "AT4G14460"; transcript_id "AT4G14460.1"; FPKM "0.0126548420"; frac "1.000000"; conf_lo "0.000000"; conf_hi "0.037965"; cov "0.064341"; full_read_support "yes";
Chr4	Cufflinks	exon	8314078	8318830	1000	+	.	gene_id "AT4G14460"; transcript_id "AT4G14460.1"; exon_number "1"; FPKM "0.0126548420"; frac "1.000000"; conf_lo "0.000000"; conf_hi "0.037965"; cov "0.064341";
Chr4	Cufflinks	transcript	8301946	8303915	1000	-	.	gene_id "CUFF.125"; transcript_id "AT4G14420.1"; FPKM "66.3975256618"; frac "1.000000"; conf_lo "60.834759"; conf_hi "71.960292"; cov "346.567973"; full_read_support "yes";
Chr4	Cufflinks	exon	8301946	8302275	1000	-	.	gene_id "CUFF.125"; transcript_id "AT4G14420.1"; exon_number "1"; FPKM "66.3975256618"; frac "1.000000"; conf_lo "60.834759"; conf_hi "71.960292"; cov "346.567973";
Chr4	Cufflinks	exon	8302368	8302466	1000	-	.	gene_id "CUFF.125"; transcript_id "AT4G14420.1"; exon_number "2"; FPKM "66.3975256618"; frac "1.000000"; conf_lo "60.834759"; conf_hi "71.960292"; cov "346.567973";
Chr4	Cufflinks	exon	8302554	8302643	1000	-	.	gene_id "CUFF.125"; transcript_id "AT4G14420.1"; exon_number "3"; FPKM "66.3975256618"; frac "1.000000"; conf_lo "60.834759"; conf_hi "71.960292"; cov "346.567973";
Chr4	Cufflinks	exon	8302741	8302855	1000	-	.	gene_id "CUFF.125"; transcript_id "AT4G14420.1"; exon_number "4"; FPKM "66.3975256618"; frac "1.000000"; conf_lo "60.834759"; conf_hi "71.960292"; cov "346.567973";
Chr4	Cufflinks	exon	8303671	8303915	1000	-	.	gene_id "CUFF.125"; transcript_id "AT4G14420.1"; exon_number "5"; FPKM "66.3975256618"; frac "1.000000"; conf_lo "60.834759"; conf_hi "71.960292"; cov "346.567973";
Chr4	Cufflinks	transcript	8304600	8305705	509	-	.	gene_id "CUFF.123"; transcript_id "AT4G14430.1"; FPKM "12.9336440094"; frac "0.396681"; conf_lo "10.660957"; conf_hi "15.206331"; cov "67.494667"; full_read_support "yes";
Chr4	Cufflinks	exon	8304600	8305705	509	-	.	gene_id "CUFF.123"; transcript_id "AT4G14430.1"; exon_number "1"; FPKM "12.9336440094"; frac "0.396681"; conf_lo "10.660957"; conf_hi "15.206331"; cov "67.494667";
Chr4	Cufflinks	transcript	8304821	8305726	1000	-	.	gene_id "CUFF.123"; transcript_id "CUFF.123.2"; FPKM "25.3621471908"; frac "0.603319"; conf_lo "21.880775"; conf_hi "28.843519"; cov "132.353238"; full_read_support "yes";
Chr4	Cufflinks	exon	8304821	8305726	1000	-	.	gene_id "CUFF.123"; transcript_id "CUFF.123.2"; exon_number "1"; FPKM "25.3621471908"; frac "0.603319"; conf_lo "21.880775"; conf_hi "28.843519"; cov "132.353238";
Chr4	Cufflinks	transcript	8306637	8307760	129	-	.	gene_id "CUFF.126"; transcript_id "CUFF.126.1"; FPKM "3.6598734768"; frac "0.129055"; conf_lo "2.387605"; conf_hi "4.932142"; cov "19.105325"; full_read_support "yes";
Chr4	Cufflinks	exon	8306637	8307760	129	-	.	gene_id "CUFF.126"; transcript_id "CUFF.126.1"; exon_number "1"; FPKM "3.6598734768"; frac "0.129055"; conf_lo "2.387605"; conf_hi "4.932142"; cov "19.105325";
Chr4	Cufflinks	transcript	8306745	8307753	1000	-	.	gene_id "CUFF.126"; transcript_id "AT4G14440.1"; FPKM "28.2752637904"; frac "0.870945"; conf_lo "25.035217"; conf_hi "31.515310"; cov "147.602947"; full_read_support "yes";
Chr4	Cufflinks	exon	8306745	8307753	1000	-	.	gene_id "CUFF.126"; transcript_id "AT4G14440.1"; exon_number "1"; FPKM "28.2752637904"; frac "0.870945"; conf_lo "25.035217"; conf_hi "31.515310"; cov "147.602947";
Chr4	Cufflinks	transcript	8334176	8337273	1000	+	.	gene_id "CUFF.127"; transcript_id "AT4G14500.1"; FPKM "12.8299720062"; frac "1.000000"; conf_lo "11.339962"; conf_hi "14.319982"; cov "66.981008"; full_read_support "yes";
Chr4	Cufflinks	exon	8334176	8334764	1000	+	.	gene_id "CUFF.127"; transcript_id "AT4G14500.1"; exon_number "1"; FPKM "12.8299720062"; frac "1.000000"; conf_lo "11.339962"; conf_hi "14.319982"; cov "66.981008";
Chr4	Cufflinks	exon	8334958	8335120	1000	+	.	gene_id "CUFF.127"; transcript_id "AT4G14500.1"; exon_number "2"; FPKM "12.8299720062"; frac "1.000000"; conf_lo "11.339962"; conf_hi "14.319982"; cov "66.981008";
Chr4	Cufflinks	exon	8335566	8335742	1000	+	.	gene_id "CUFF.127"; transcript_id "AT4G14500.1"; exon_number "3"; FPKM "12.8299720062"; frac "1.000000"; conf_lo "11.339962"; conf_hi "14.319982"; cov "66.981008";
Chr4	Cufflinks	exon	8335830	8335913	1000	+	.	gene_id "CUFF.127"; transcript_id "AT4G14500.1"; exon_number "4"; FPKM "12.8299720062"; frac "1.000000"; conf_lo "11.339962"; conf_hi "14.319982"; cov "66.981008";
Chr4	Cufflinks	exon	8336437	8336518	1000	+	.	gene_id "CUFF.127"; transcript_id "AT4G14500.1"; exon_number "5"; FPKM "12.8299720062"; frac "1.000000"; conf_lo "11.339962"; conf_hi "14.319982"; cov "66.981008";
Chr4	Cufflinks	exon	8336601	8337273	1000	+	.	gene_id "CUFF.127"; transcript_id "AT4G14500.1"; exon_number "6"; FPKM "12.8299720062"; frac "1.000000"; conf_lo "11.339962"; conf_hi "14.319982"; cov "66.981008";
Chr4	Cufflinks	transcript	8334176	8337273	1	+	.	gene_id "CUFF.127"; transcript_id "AT4G14500.2"; FPKM "0.0000000000"; frac "0.000000"; conf_lo "0.000000"; conf_hi "0.071419"; cov "0.000000"; full_read_support "no";
Chr4	Cufflinks	exon	8334176	8334764	1	+	.	gene_id "CUFF.127"; transcript_id "AT4G14500.2"; exon_number "1"; FPKM "0.0000000000"; frac "0.000000"; conf_lo "0.000000"; conf_hi "0.071419"; cov "0.000000";
Chr4	Cufflinks	exon	8334958	8335120	1	+	.	gene_id "CUFF.127"; transcript_id "AT4G14500.2"; exon_number "2"; FPKM "0.0000000000"; frac "0.000000"; conf_lo "0.000000"; conf_hi "0.071419"; cov "0.000000";
Chr4	Cufflinks	exon	8335566	8335765	1	+	.	gene_id "CUFF.127"; transcript_id "AT4G14500.2"; exon_number "3"; FPKM "0.0000000000"; frac "0.000000"; conf_lo "0.000000"; conf_hi "0.071419"; cov "0.000000";
Chr4	Cufflinks	exon	8335847	8335913	1	+	.	gene_id "CUFF.127"; transcript_id "AT4G14500.2"; exon_number "4"; FPKM "0.0000000000"; frac "0.000000"; conf_lo "0.000000"; conf_hi "0.071419"; cov "0.000000";
Chr4	Cufflinks	exon	8336006	8336054	1	+	.	gene_id "CUFF.127"; transcript_id "AT4G14500.2"; exon_number "5"; FPKM "0.0000000000"; frac "0.000000"; conf_lo "0.000000"; conf_hi "0.071419"; cov "0.000000";
Chr4	Cufflinks	exon	8336437	8336518	1	+	.	gene_id "CUFF.127"; transcript_id "AT4G14500.2"; exon_number "6"; FPKM "0.0000000000"; frac "0.000000"; conf_lo "0.000000"; conf_hi "0.071419"; cov "0.000000";
Chr4	Cufflinks	exon	8336601	8337273	1	+	.	gene_id "CUFF.127"; transcript_id "AT4G14500.2"; exon_number "7"; FPKM "0.0000000000"; frac "0.000000"; conf_lo "0.000000"; conf_hi "0.071419"; cov "0.000000";
Chr4	Cufflinks	transcript	8336207	8336331	1	+	.	gene_id "AT4G14504"; transcript_id "AT4G14504.1"; FPKM "0.0000000000"; frac "0.000000"; conf_lo "0.000000"; conf_hi "0.000000"; cov "0.000000"; full_read_support "no";
Chr4	Cufflinks	exon	8336207	8336331	1	+	.	gene_id "AT4G14504"; transcript_id "AT4G14504.1"; exon_number "1"; FPKM "0.0000000000"; frac "0.000000"; conf_lo "0.000000"; conf_hi "0.000000"; cov "0.000000";
Chr4	Cufflinks	transcript	8337276	8341159	1000	-	.	gene_id "CUFF.128"; transcript_id "AT4G14510.1"; FPKM "1.8244574333"; frac "0.787055"; conf_lo "1.392580"; conf_hi "2.256335"; cov "9.522777"; full_read_support "yes";
Chr4	Cufflinks	exon	8337276	8337605	1000	-	.	gene_id "CUFF.128"; transcript_id "AT4G14510.1"; exon_number "1"; FPKM "1.8244574333"; frac "0.787055"; conf_lo "1.392580"; conf_hi "2.256335"; cov "9.522777";
Chr4	Cufflinks	exon	8337715	8337810	1000	-	.	gene_id "CUFF.128"; transcript_id "AT4G14510.1"; exon_number "2"; FPKM "1.8244574333"; frac "0.787055"; conf_lo "1.392580"; conf_hi "2.256335"; cov "9.522777";
Chr4	Cufflinks	exon	8337912	8337971	1000	-	.	gene_id "CUFF.128"; transcript_id "AT4G14510.1"; exon_number "3"; FPKM "1.8244574333"; frac "0.787055"; conf_lo "1.392580"; conf_hi "2.256335"; cov "9.522777";
Chr4	Cufflinks	exon	8338134	8338426	1000	-	.	gene_id "CUFF.128"; transcript_id "AT4G14510.1"; exon_number "4"; FPKM "1.8244574333"; frac "0.787055"; conf_lo "1.392580"; conf_hi "2.256335"; cov "9.522777";
Chr4	Cufflinks	exon	8338532	8338688	1000	-	.	gene_id "CUFF.128"; transcript_id "AT4G14510.1"; exon_number "5"; FPKM "1.8244574333"; frac "0.787055"; conf_lo "1.392580"; conf_hi "2.256335"; cov "9.522777";
Chr4	Cufflinks	exon	8338804	8339241	1000	-	.	gene_id "CUFF.128"; transcript_id "AT4G14510.1"; exon_number "6"; FPKM "1.8244574333"; frac "0.787055"; conf_lo "1.392580"; conf_hi "2.256335"; cov "9.522777";
Chr4	Cufflinks	exon	8339372	8339502	1000	-	.	gene_id "CUFF.128"; transcript_id "AT4G14510.1"; exon_number "7"; FPKM "1.8244574333"; frac "0.787055"; conf_lo "1.392580"; conf_hi "2.256335"; cov "9.522777";
Chr4	Cufflinks	exon	8339579	8340053	1000	-	.	gene_id "CUFF.128"; transcript_id "AT4G14510.1"; exon_number "8"; FPKM "1.8244574333"; frac "0.787055"; conf_lo "1.392580"; conf_hi "2.256335"; cov "9.522777";
Chr4	Cufflinks	exon	8340200	8341159	1000	-	.	gene_id "CUFF.128"; transcript_id "AT4G14510.1"; exon_number "9"; FPKM "1.8244574333"; frac "0.787055"; conf_lo "1.392580"; conf_hi "2.256335"; cov "9.522777";
Chr4	Cufflinks	transcript	8337276	8341159	250	-	.	gene_id "CUFF.128"; transcript_id "CUFF.128.2"; FPKM "0.4564434457"; frac "0.212945"; conf_lo "0.216202"; conf_hi "0.696685"; cov "2.382412"; full_read_support "yes";
Chr4	Cufflinks	exon	8337276	8337605	250	-	.	gene_id "CUFF.128"; transcript_id "CUFF.128.2"; exon_number "1"; FPKM "0.4564434457"; frac "0.212945"; conf_lo "0.216202"; conf_hi "0.696685"; cov "2.382412";
Chr4	Cufflinks	exon	8337715	8337810	250	-	.	gene_id "CUFF.128"; transcript_id "CUFF.128.2"; exon_number "2"; FPKM "0.4564434457"; frac "0.212945"; conf_lo "0.216202"; conf_hi "0.696685"; cov "2.382412";
Chr4	Cufflinks	exon	8337912	8337971	250	-	.	gene_id "CUFF.128"; transcript_id "CUFF.128.2"; exon_number "3"; FPKM "0.4564434457"; frac "0.212945"; conf_lo "0.216202"; conf_hi "0.696685"; cov "2.382412";
Chr4	Cufflinks	exon	8338134	8338426	250	-	.	gene_id "CUFF.128"; transcript_id "CUFF.128.2"; exon_number "4"; FPKM "0.4564434457"; frac "0.212945"; conf_lo "0.216202"; conf_hi "0.696685"; cov "2.382412";
Chr4	Cufflinks	exon	8338532	8338688	250	-	.	gene_id "CUFF.128"; transcript_id "CUFF.128.2"; exon_number "5"; FPKM "0.4564434457"; frac "0.212945"; conf_lo "0.216202"; conf_hi "0.696685"; cov "2.382412";
Chr4	Cufflinks	exon	8338804	8339241	250	-	.	gene_id "CUFF.128"; transcript_id "CUFF.128.2"; exon_number "6"; FPKM "0.4564434457"; frac "0.212945"; conf_lo "0.216202"; conf_hi "0.696685"; cov "2.382412";
Chr4	Cufflinks	exon	8339372	8341159	250	-	.	gene_id "CUFF.128"; transcript_id "CUFF.128.2"; exon_number "7"; FPKM "0.4564434457"; frac "0.212945"; conf_lo "0.216202"; conf_hi "0.696685"; cov "2.382412";
Chr4	Cufflinks	transcript	9101348	9102887	1	-	.	gene_id "AT4G16080"; transcript_id "AT4G16080.1"; FPKM "0.0000000000"; frac "0.000000"; conf_lo "0.000000"; conf_hi "0.000000"; cov "0.000000"; full_read_support "no";
Chr4	Cufflinks	exon	9101348	9101793	1	-	.	gene_id "AT4G16080"; transcript_id "AT4G16080.1"; exon_number "1"; FPKM "0.0000000000"; frac "0.000000"; conf_lo "0.000000"; conf_hi "0.000000"; cov "0.000000";
Chr4	Cufflinks	exon	9101879	9102887	1	-	.	gene_id "AT4G16080"; transcript_id "AT4G16080.1"; exon_number "2"; FPKM "0.0000000000"; frac "0.000000"; conf_lo "0.000000"; conf_hi "0.000000"; cov "0.000000";
Chr4	Cufflinks	transcript	9103040	9103965	1	+	.	gene_id "AT4G16090"; transcript_id "AT4G16090.1"; FPKM "0.0000000000"; frac "0.000000"; conf_lo "0.000000"; conf_hi "0.000000"; cov "0.000000"; full_read_support "no";
Chr4	Cufflinks	exon	9103040	9103134	1	+	.	gene_id "AT4G16090"; transcript_id "AT4G16090.1"; exon_number "1"; FPKM "0.0000000000"; frac "0.000000"; conf_lo "0.000000"; conf_hi "0.000000"; cov "0.000000";
Chr4	Cufflinks	exon	9103216	9103965	1	+	.	gene_id "AT4G16090"; transcript_id "AT4G16090.1"; exon_number "2"; FPKM "0.0000000000"; frac "0.000000"; conf_lo "0.000000"; conf_hi "0.000000"; cov "0.000000";
Chr4	Cufflinks	transcript	9104547	9105237	1	+	.	gene_id "AT4G16095"; transcript_id "AT4G16095.1"; FPKM "0.0000000000"; frac "0.000000"; conf_lo "0.000000"; conf_hi "0.000000"; cov "0.000000"; full_read_support "no";
Chr4	Cufflinks	exon	9104547	9104963	1	+	.	gene_id "AT4G16095"; transcript_id "AT4G16095.1"; exon_number "1"; FPKM "0.0000000000"; frac "0.000000"; conf_lo "0.000000"; conf_hi "0.000000"; cov "0.000000";
Chr4	Cufflinks	exon	9105091	9105237	1	+	.	gene_id "AT4G16095"; transcript_id "AT4G16095.1"; exon_number "2"; FPKM "0.0000000000"; frac "0.000000"; conf_lo "0.000000"; conf_hi "0.000000"; cov "0.000000";
Chr4	Cufflinks	transcript	9108308	9108381	1	+	.	gene_id "AT4G16105"; transcript_id "AT4G16105.1"; FPKM "0.0000000000"; frac "0.000000"; conf_lo "0.000000"; conf_hi "0.000000"; cov "0.000000"; full_read_support "no";
Chr4	Cufflinks	exon	9108308	9108381	1	+	.	gene_id "AT4G16105"; transcript_id "AT4G16105.1"; exon_number "1"; FPKM "0.0000000000"; frac "0.000000"; conf_lo "0.000000"; conf_hi "0.000000"; cov "0.000000";
Chr4	Cufflinks	transcript	9112683	9116192	1000	+	.	gene_id "CUFF.129"; transcript_id "CUFF.129.1"; FPKM "1.1247571315"; frac "0.511450"; conf_lo "0.742346"; conf_hi "1.507168"; cov "5.868118"; full_read_support "yes";
Chr4	Cufflinks	exon	9112683	9113138	1000	+	.	gene_id "CUFF.129"; transcript_id "CUFF.129.1"; exon_number "1"; FPKM "1.1247571315"; frac "0.511450"; conf_lo "0.742346"; conf_hi "1.507168"; cov "5.868118";
Chr4	Cufflinks	exon	9113614	9113766	1000	+	.	gene_id "CUFF.129"; transcript_id "CUFF.129.1"; exon_number "2"; FPKM "1.1247571315"; frac "0.511450"; conf_lo "0.742346"; conf_hi "1.507168"; cov "5.868118";
Chr4	Cufflinks	exon	9113851	9114255	1000	+	.	gene_id "CUFF.129"; transcript_id "CUFF.129.1"; exon_number "3"; FPKM "1.1247571315"; frac "0.511450"; conf_lo "0.742346"; conf_hi "1.507168"; cov "5.868118";
Chr4	Cufflinks	exon	9114346	9115629	1000	+	.	gene_id "CUFF.129"; transcript_id "CUFF.129.1"; exon_number "4"; FPKM "1.1247571315"; frac "0.511450"; conf_lo "0.742346"; conf_hi "1.507168"; cov "5.868118";
Chr4	Cufflinks	exon	9115717	9116192	1000	+	.	gene_id "CUFF.129"; transcript_id "CUFF.129.1"; exon_number "5"; FPKM "1.1247571315"; frac "0.511450"; conf_lo "0.742346"; conf_hi "1.507168"; cov "5.868118";
Chr4	Cufflinks	transcript	9112686	9116164	997	+	.	gene_id "CUFF.129"; transcript_id "AT4G16110.1"; FPKM "1.1217321835"; frac "0.488550"; conf_lo "0.726899"; conf_hi "1.516565"; cov "5.852336"; full_read_support "yes";
Chr4	Cufflinks	exon	9112686	9113138	997	+	.	gene_id "CUFF.129"; transcript_id "AT4G16110.1"; exon_number "1"; FPKM "1.1217321835"; frac "0.488550"; conf_lo "0.726899"; conf_hi "1.516565"; cov "5.852336";
Chr4	Cufflinks	exon	9113614	9113766	997	+	.	gene_id "CUFF.129"; transcript_id "AT4G16110.1"; exon_number "2"; FPKM "1.1217321835"; frac "0.488550"; conf_lo "0.726899"; conf_hi "1.516565"; cov "5.852336";
Chr4	Cufflinks	exon	9113851	9114255	997	+	.	gene_id "CUFF.129"; transcript_id "AT4G16110.1"; exon_number "3"; FPKM "1.1217321835"; frac "0.488550"; conf_lo "0.726899"; conf_hi "1.516565"; cov "5.852336";
Chr4	Cufflinks	exon	9114346	9114421	997	+	.	gene_id "CUFF.129"; transcript_id "AT4G16110.1"; exon_number "4"; FPKM "1.1217321835"; frac "0.488550"; conf_lo "0.726899"; conf_hi "1.516565"; cov "5.852336";
Chr4	Cufflinks	exon	9114499	9115629	997	+	.	gene_id "CUFF.129"; transcript_id "AT4G16110.1"; exon_number "5"; FPKM "1.1217321835"; frac "0.488550"; conf_lo "0.726899"; conf_hi "1.516565"; cov "5.852336";
Chr4	Cufflinks	exon	9115717	9116164	997	+	.	gene_id "CUFF.129"; transcript_id "AT4G16110.1"; exon_number "6"; FPKM "1.1217321835"; frac "0.488550"; conf_lo "0.726899"; conf_hi "1.516565"; cov "5.852336";
Chr4	Cufflinks	transcript	9105720	9108159	1000	+	.	gene_id "CUFF.130"; transcript_id "AT4G16100.1"; FPKM "2.5935351466"; frac "0.585778"; conf_lo "1.795026"; conf_hi "3.392044"; cov "13.543383"; full_read_support "yes";
Chr4	Cufflinks	exon	9105720	9106129	1000	+	.	gene_id "CUFF.130"; transcript_id "AT4G16100.1"; exon_number "1"; FPKM "2.5935351466"; frac "0.585778"; conf_lo "1.795026"; conf_hi "3.392044"; cov "13.543383";
Chr4	Cufflinks	exon	9106401	9106612	1000	+	.	gene_id "CUFF.130"; transcript_id "AT4G16100.1"; exon_number "2"; FPKM "2.5935351466"; frac "0.585778"; conf_lo "1.795026"; conf_hi "3.392044"; cov "13.543383";
Chr4	Cufflinks	exon	9107042	9107270	1000	+	.	gene_id "CUFF.130"; transcript_id "AT4G16100.1"; exon_number "3"; FPKM "2.5935351466"; frac "0.585778"; conf_lo "1.795026"; conf_hi "3.392044"; cov "13.543383";
Chr4	Cufflinks	exon	9107384	9107469	1000	+	.	gene_id "CUFF.130"; transcript_id "AT4G16100.1"; exon_number "4"; FPKM "2.5935351466"; frac "0.585778"; conf_lo "1.795026"; conf_hi "3.392044"; cov "13.543383";
Chr4	Cufflinks	exon	9107563	9107654	1000	+	.	gene_id "CUFF.130"; transcript_id "AT4G16100.1"; exon_number "5"; FPKM "2.5935351466"; frac "0.585778"; conf_lo "1.795026"; conf_hi "3.392044"; cov "13.543383";
Chr4	Cufflinks	exon	9107742	9108159	1000	+	.	gene_id "CUFF.130"; transcript_id "AT4G16100.1"; exon_number "6"; FPKM "2.5935351466"; frac "0.585778"; conf_lo "1.795026"; conf_hi "3.392044"; cov "13.543383";
Chr4	Cufflinks	transcript	9105720	9107333	783	+	.	gene_id "CUFF.130"; transcript_id "CUFF.130.2"; FPKM "2.0313059973"; frac "0.260352"; conf_lo "1.018764"; conf_hi "3.043848"; cov "10.607435"; full_read_support "yes";
Chr4	Cufflinks	exon	9105720	9106129	783	+	.	gene_id "CUFF.130"; transcript_id "CUFF.130.2"; exon_number "1"; FPKM "2.0313059973"; frac "0.260352"; conf_lo "1.018764"; conf_hi "3.043848"; cov "10.607435";
Chr4	Cufflinks	exon	9106401	9106612	783	+	.	gene_id "CUFF.130"; transcript_id "CUFF.130.2"; exon_number "2"; FPKM "2.0313059973"; frac "0.260352"; conf_lo "1.018764"; conf_hi "3.043848"; cov "10.607435";
Chr4	Cufflinks	exon	9107042	9107333	783	+	.	gene_id "CUFF.130"; transcript_id "CUFF.130.2"; exon_number "3"; FPKM "2.0313059973"; frac "0.260352"; conf_lo "1.018764"; conf_hi "3.043848"; cov "10.607435";
Chr4	Cufflinks	transcript	9107033	9108206	484	+	.	gene_id "CUFF.130"; transcript_id "CUFF.130.3"; FPKM "1.2562110895"; frac "0.153871"; conf_lo "0.487561"; conf_hi "2.024861"; cov "6.559906"; full_read_support "yes";
Chr4	Cufflinks	exon	9107033	9107270	484	+	.	gene_id "CUFF.130"; transcript_id "CUFF.130.3"; exon_number "1"; FPKM "1.2562110895"; frac "0.153871"; conf_lo "0.487561"; conf_hi "2.024861"; cov "6.559906";
Chr4	Cufflinks	exon	9107384	9107469	484	+	.	gene_id "CUFF.130"; transcript_id "CUFF.130.3"; exon_number "2"; FPKM "1.2562110895"; frac "0.153871"; conf_lo "0.487561"; conf_hi "2.024861"; cov "6.559906";
Chr4	Cufflinks	exon	9107563	9107656	484	+	.	gene_id "CUFF.130"; transcript_id "CUFF.130.3"; exon_number "3"; FPKM "1.2562110895"; frac "0.153871"; conf_lo "0.487561"; conf_hi "2.024861"; cov "6.559906";
Chr4	Cufflinks	exon	9107742	9108206	484	+	.	gene_id "CUFF.130"; transcript_id "CUFF.130.3"; exon_number "4"; FPKM "1.2562110895"; frac "0.153871"; conf_lo "0.487561"; conf_hi "2.024861"; cov "6.559906";
Chr4	Cufflinks	transcript	9129275	9129863	1000	-	.	gene_id "CUFF.131"; transcript_id "CUFF.131.1"; FPKM "2.9153538819"; frac "0.558824"; conf_lo "1.542948"; conf_hi "4.287760"; cov "15.218271"; full_read_support "yes";
Chr4	Cufflinks	exon	9129275	9129863	1000	-	.	gene_id "CUFF.131"; transcript_id "CUFF.131.1"; exon_number "1"; FPKM "2.9153538819"; frac "0.558824"; conf_lo "1.542948"; conf_hi "4.287760"; cov "15.218271";
Chr4	Cufflinks	transcript	9129016	9129841	1000	+	.	gene_id "AT4G16140"; transcript_id "AT4G16140.1"; FPKM "1.4092638084"; frac "0.441176"; conf_lo "0.657371"; conf_hi "2.161157"; cov "7.356417"; full_read_support "yes";
Chr4	Cufflinks	exon	9129016	9129841	1000	+	.	gene_id "AT4G16140"; transcript_id "AT4G16140.1"; exon_number "1"; FPKM "1.4092638084"; frac "0.441176"; conf_lo "0.657371"; conf_hi "2.161157"; cov "7.356417";
Chr4	Cufflinks	transcript	9131650	9133156	946	-	.	gene_id "CUFF.132"; transcript_id "AT4G16141.1"; FPKM "17.2972817327"; frac "0.890238"; conf_lo "14.874372"; conf_hi "19.720191"; cov "90.259084"; full_read_support "yes";
Chr4	Cufflinks	exon	9131650	9132291	946	-	.	gene_id "CUFF.132"; transcript_id "AT4G16141.1"; exon_number "1"; FPKM "17.2972817327"; frac "0.890238"; conf_lo "14.874372"; conf_hi "19.720191"; cov "90.259084";
Chr4	Cufflinks	exon	9132720	9132893	946	-	.	gene_id "CUFF.132"; transcript_id "AT4G16141.1"; exon_number "2"; FPKM "17.2972817327"; frac "0.890238"; conf_lo "14.874372"; conf_hi "19.720191"; cov "90.259084";
Chr4	Cufflinks	exon	9132975	9133156	946	-	.	gene_id "CUFF.132"; transcript_id "AT4G16141.1"; exon_number "3"; FPKM "17.2972817327"; frac "0.890238"; conf_lo "14.874372"; conf_hi "19.720191"; cov "90.259084";
Chr4	Cufflinks	transcript	9132771	9133156	1000	-	.	gene_id "CUFF.132"; transcript_id "CUFF.132.2"; FPKM "18.2792417224"; frac "0.109762"; conf_lo "10.330107"; conf_hi "26.228376"; cov "95.383057"; full_read_support "yes";
Chr4	Cufflinks	exon	9132771	9132893	1000	-	.	gene_id "CUFF.132"; transcript_id "CUFF.132.2"; exon_number "1"; FPKM "18.2792417224"; frac "0.109762"; conf_lo "10.330107"; conf_hi "26.228376"; cov "95.383057";
Chr4	Cufflinks	exon	9132975	9133156	1000	-	.	gene_id "CUFF.132"; transcript_id "CUFF.132.2"; exon_number "2"; FPKM "18.2792417224"; frac "0.109762"; conf_lo "10.330107"; conf_hi "26.228376"; cov "95.383057";
Chr4	Cufflinks	transcript	9116267	9118192	340	-	.	gene_id "CUFF.133"; transcript_id "CUFF.133.1"; FPKM "1.3238495208"; frac "0.206529"; conf_lo "0.768299"; conf_hi "1.879400"; cov "6.909383"; full_read_support "yes";
Chr4	Cufflinks	exon	9116267	9118192	340	-	.	gene_id "CUFF.133"; transcript_id "CUFF.133.1"; exon_number "1"; FPKM "1.3238495208"; frac "0.206529"; conf_lo "0.768299"; conf_hi "1.879400"; cov "6.909383";
Chr4	Cufflinks	transcript	9116302	9119317	1000	-	.	gene_id "CUFF.133"; transcript_id "AT4G16120.1"; FPKM "3.8868985933"; frac "0.793471"; conf_lo "3.179856"; conf_hi "4.593941"; cov "20.286347"; full_read_support "yes";
Chr4	Cufflinks	exon	9116302	9118017	1000	-	.	gene_id "CUFF.133"; transcript_id "AT4G16120.1"; exon_number "1"; FPKM "3.8868985933"; frac "0.793471"; conf_lo "3.179856"; conf_hi "4.593941"; cov "20.286347";
Chr4	Cufflinks	exon	9118580	9119317	1000	-	.	gene_id "CUFF.133"; transcript_id "AT4G16120.1"; exon_number "2"; FPKM "3.8868985933"; frac "0.793471"; conf_lo "3.179856"; conf_hi "4.593941"; cov "20.286347";
Chr4	Cufflinks	transcript	9137789	9141572	1000	-	.	gene_id "CUFF.134"; transcript_id "AT4G16144.1"; FPKM "2.0693514935"; frac "0.704785"; conf_lo "1.495314"; conf_hi "2.643389"; cov "10.802234"; full_read_support "yes";
Chr4	Cufflinks	exon	9137789	9138280	1000	-	.	gene_id "CUFF.134"; transcript_id "AT4G16144.1"; exon_number "1"; FPKM "2.0693514935"; frac "0.704785"; conf_lo "1.495314"; conf_hi "2.643389"; cov "10.802234";
Chr4	Cufflinks	exon	9138367	9138429	1000	-	.	gene_id "CUFF.134"; transcript_id "AT4G16144.1"; exon_number "2"; FPKM "2.0693514935"; frac "0.704785"; conf_lo "1.495314"; conf_hi "2.643389"; cov "10.802234";
Chr4	Cufflinks	exon	9138574	9138646	1000	-	.	gene_id "CUFF.134"; transcript_id "AT4G16144.1"; exon_number "3"; FPKM "2.0693514935"; frac "0.704785"; conf_lo "1.495314"; conf_hi "2.643389"; cov "10.802234";
Chr4	Cufflinks	exon	9138752	9138814	1000	-	.	gene_id "CUFF.134"; transcript_id "AT4G16144.1"; exon_number "4"; FPKM "2.0693514935"; frac "0.704785"; conf_lo "1.495314"; conf_hi "2.643389"; cov "10.802234";
Chr4	Cufflinks	exon	9138910	9138999	1000	-	.	gene_id "CUFF.134"; transcript_id "AT4G16144.1"; exon_number "5"; FPKM "2.0693514935"; frac "0.704785"; conf_lo "1.495314"; conf_hi "2.643389"; cov "10.802234";
Chr4	Cufflinks	exon	9139287	9139614	1000	-	.	gene_id "CUFF.134"; transcript_id "AT4G16144.1"; exon_number "6"; FPKM "2.0693514935"; frac "0.704785"; conf_lo "1.495314"; conf_hi "2.643389"; cov "10.802234";
Chr4	Cufflinks	exon	9139699	9139745	1000	-	.	gene_id "CUFF.134"; transcript_id "AT4G16144.1"; exon_number "7"; FPKM "2.0693514935"; frac "0.704785"; conf_lo "1.495314"; conf_hi "2.643389"; cov "10.802234";
Chr4	Cufflinks	exon	9139876	9139981	1000	-	.	gene_id "CUFF.134"; transcript_id "AT4G16144.1"; exon_number "8"; FPKM "2.0693514935"; frac "0.704785"; conf_lo "1.495314"; conf_hi "2.643389"; cov "10.802234";
Chr4	Cufflinks	exon	9140385	9140476	1000	-	.	gene_id "CUFF.134"; transcript_id "AT4G16144.1"; exon_number "9"; FPKM "2.0693514935"; frac "0.704785"; conf_lo "1.495314"; conf_hi "2.643389"; cov "10.802234";
Chr4	Cufflinks	exon	9140602	9140793	1000	-	.	gene_id "CUFF.134"; transcript_id "AT4G16144.1"; exon_number "10"; FPKM "2.0693514935"; frac "0.704785"; conf_lo "1.495314"; conf_hi "2.643389"; cov "10.802234";
Chr4	Cufflinks	exon	9140884	9140959	1000	-	.	gene_id "CUFF.134"; transcript_id "AT4G16144.1"; exon_number "11"; FPKM "2.0693514935"; frac "0.704785"; conf_lo "1.495314"; conf_hi "2.643389"; cov "10.802234";
Chr4	Cufflinks	exon	9141043	9141107	1000	-	.	gene_id "CUFF.134"; transcript_id "AT4G16144.1"; exon_number "12"; FPKM "2.0693514935"; frac "0.704785"; conf_lo "1.495314"; conf_hi "2.643389"; cov "10.802234";
Chr4	Cufflinks	exon	9141324	9141572	1000	-	.	gene_id "CUFF.134"; transcript_id "AT4G16144.1"; exon_number "13"; FPKM "2.0693514935"; frac "0.704785"; conf_lo "1.495314"; conf_hi "2.643389"; cov "10.802234";
Chr4	Cufflinks	transcript	9137789	9141639	170	-	.	gene_id "CUFF.134"; transcript_id "CUFF.134.2"; FPKM "0.3532963586"; frac "0.130812"; conf_lo "0.085740"; conf_hi "0.620852"; cov "1.844244"; full_read_support "no";
Chr4	Cufflinks	exon	9137789	9138280	170	-	.	gene_id "CUFF.134"; transcript_id "CUFF.134.2"; exon_number "1"; FPKM "0.3532963586"; frac "0.130812"; conf_lo "0.085740"; conf_hi "0.620852"; cov "1.844244";
Chr4	Cufflinks	exon	9138367	9138429	170	-	.	gene_id "CUFF.134"; transcript_id "CUFF.134.2"; exon_number "2"; FPKM "0.3532963586"; frac "0.130812"; conf_lo "0.085740"; conf_hi "0.620852"; cov "1.844244";
Chr4	Cufflinks	exon	9138574	9138646	170	-	.	gene_id "CUFF.134"; transcript_id "CUFF.134.2"; exon_number "3"; FPKM "0.3532963586"; frac "0.130812"; conf_lo "0.085740"; conf_hi "0.620852"; cov "1.844244";
Chr4	Cufflinks	exon	9138752	9138814	170	-	.	gene_id "CUFF.134"; transcript_id "CUFF.134.2"; exon_number "4"; FPKM "0.3532963586"; frac "0.130812"; conf_lo "0.085740"; conf_hi "0.620852"; cov "1.844244";
Chr4	Cufflinks	exon	9138910	9138999	170	-	.	gene_id "CUFF.134"; transcript_id "CUFF.134.2"; exon_number "5"; FPKM "0.3532963586"; frac "0.130812"; conf_lo "0.085740"; conf_hi "0.620852"; cov "1.844244";
Chr4	Cufflinks	exon	9139287	9139614	170	-	.	gene_id "CUFF.134"; transcript_id "CUFF.134.2"; exon_number "6"; FPKM "0.3532963586"; frac "0.130812"; conf_lo "0.085740"; conf_hi "0.620852"; cov "1.844244";
Chr4	Cufflinks	exon	9139699	9139745	170	-	.	gene_id "CUFF.134"; transcript_id "CUFF.134.2"; exon_number "7"; FPKM "0.3532963586"; frac "0.130812"; conf_lo "0.085740"; conf_hi "0.620852"; cov "1.844244";
Chr4	Cufflinks	exon	9139876	9139981	170	-	.	gene_id "CUFF.134"; transcript_id "CUFF.134.2"; exon_number "8"; FPKM "0.3532963586"; frac "0.130812"; conf_lo "0.085740"; conf_hi "0.620852"; cov "1.844244";
Chr4	Cufflinks	exon	9140385	9140476	170	-	.	gene_id "CUFF.134"; transcript_id "CUFF.134.2"; exon_number "9"; FPKM "0.3532963586"; frac "0.130812"; conf_lo "0.085740"; conf_hi "0.620852"; cov "1.844244";
Chr4	Cufflinks	exon	9140602	9140793	170	-	.	gene_id "CUFF.134"; transcript_id "CUFF.134.2"; exon_number "10"; FPKM "0.3532963586"; frac "0.130812"; conf_lo "0.085740"; conf_hi "0.620852"; cov "1.844244";
Chr4	Cufflinks	exon	9140884	9141107	170	-	.	gene_id "CUFF.134"; transcript_id "CUFF.134.2"; exon_number "11"; FPKM "0.3532963586"; frac "0.130812"; conf_lo "0.085740"; conf_hi "0.620852"; cov "1.844244";
Chr4	Cufflinks	exon	9141324	9141639	170	-	.	gene_id "CUFF.134"; transcript_id "CUFF.134.2"; exon_number "12"; FPKM "0.3532963586"; frac "0.130812"; conf_lo "0.085740"; conf_hi "0.620852"; cov "1.844244";
Chr4	Cufflinks	transcript	9137789	9141639	200	-	.	gene_id "CUFF.134"; transcript_id "CUFF.134.3"; FPKM "0.4145519913"; frac "0.164402"; conf_lo "0.145752"; conf_hi "0.683352"; cov "2.164005"; full_read_support "no";
Chr4	Cufflinks	exon	9137789	9138280	200	-	.	gene_id "CUFF.134"; transcript_id "CUFF.134.3"; exon_number "1"; FPKM "0.4145519913"; frac "0.164402"; conf_lo "0.145752"; conf_hi "0.683352"; cov "2.164005";
Chr4	Cufflinks	exon	9138367	9138429	200	-	.	gene_id "CUFF.134"; transcript_id "CUFF.134.3"; exon_number "2"; FPKM "0.4145519913"; frac "0.164402"; conf_lo "0.145752"; conf_hi "0.683352"; cov "2.164005";
Chr4	Cufflinks	exon	9138574	9138646	200	-	.	gene_id "CUFF.134"; transcript_id "CUFF.134.3"; exon_number "3"; FPKM "0.4145519913"; frac "0.164402"; conf_lo "0.145752"; conf_hi "0.683352"; cov "2.164005";
Chr4	Cufflinks	exon	9138752	9138814	200	-	.	gene_id "CUFF.134"; transcript_id "CUFF.134.3"; exon_number "4"; FPKM "0.4145519913"; frac "0.164402"; conf_lo "0.145752"; conf_hi "0.683352"; cov "2.164005";
Chr4	Cufflinks	exon	9138910	9138999	200	-	.	gene_id "CUFF.134"; transcript_id "CUFF.134.3"; exon_number "5"; FPKM "0.4145519913"; frac "0.164402"; conf_lo "0.145752"; conf_hi "0.683352"; cov "2.164005";
Chr4	Cufflinks	exon	9139287	9139614	200	-	.	gene_id "CUFF.134"; transcript_id "CUFF.134.3"; exon_number "6"; FPKM "0.4145519913"; frac "0.164402"; conf_lo "0.145752"; conf_hi "0.683352"; cov "2.164005";
Chr4	Cufflinks	exon	9139699	9139745	200	-	.	gene_id "CUFF.134"; transcript_id "CUFF.134.3"; exon_number "7"; FPKM "0.4145519913"; frac "0.164402"; conf_lo "0.145752"; conf_hi "0.683352"; cov "2.164005";
Chr4	Cufflinks	exon	9139876	9139981	200	-	.	gene_id "CUFF.134"; transcript_id "CUFF.134.3"; exon_number "8"; FPKM "0.4145519913"; frac "0.164402"; conf_lo "0.145752"; conf_hi "0.683352"; cov "2.164005";
Chr4	Cufflinks	exon	9140385	9140476	200	-	.	gene_id "CUFF.134"; transcript_id "CUFF.134.3"; exon_number "9"; FPKM "0.4145519913"; frac "0.164402"; conf_lo "0.145752"; conf_hi "0.683352"; cov "2.164005";
Chr4	Cufflinks	exon	9140602	9140793	200	-	.	gene_id "CUFF.134"; transcript_id "CUFF.134.3"; exon_number "10"; FPKM "0.4145519913"; frac "0.164402"; conf_lo "0.145752"; conf_hi "0.683352"; cov "2.164005";
Chr4	Cufflinks	exon	9140884	9140959	200	-	.	gene_id "CUFF.134"; transcript_id "CUFF.134.3"; exon_number "11"; FPKM "0.4145519913"; frac "0.164402"; conf_lo "0.145752"; conf_hi "0.683352"; cov "2.164005";
Chr4	Cufflinks	exon	9141043	9141639	200	-	.	gene_id "CUFF.134"; transcript_id "CUFF.134.3"; exon_number "12"; FPKM "0.4145519913"; frac "0.164402"; conf_lo "0.145752"; conf_hi "0.683352"; cov "2.164005";
Chr4	Cufflinks	transcript	9142404	9144583	1000	-	.	gene_id "CUFF.135"; transcript_id "AT4G16146.1"; FPKM "19.1964261436"; frac "0.866216"; conf_lo "15.911855"; conf_hi "22.480997"; cov "100.248686"; full_read_support "yes";
Chr4	Cufflinks	exon	9142404	9142680	1000	-	.	gene_id "CUFF.135"; transcript_id "AT4G16146.1"; exon_number "1"; FPKM "19.1964261436"; frac "0.866216"; conf_lo "15.911855"; conf_hi "22.480997"; cov "100.248686";
Chr4	Cufflinks	exon	9142831	9142893	1000	-	.	gene_id "CUFF.135"; transcript_id "AT4G16146.1"; exon_number "2"; FPKM "19.1964261436"; frac "0.866216"; conf_lo "15.911855"; conf_hi "22.480997"; cov "100.248686";
Chr4	Cufflinks	exon	9142988	9143050	1000	-	.	gene_id "CUFF.135"; transcript_id "AT4G16146.1"; exon_number "3"; FPKM "19.1964261436"; frac "0.866216"; conf_lo "15.911855"; conf_hi "22.480997"; cov "100.248686";
Chr4	Cufflinks	exon	9143145	9143192	1000	-	.	gene_id "CUFF.135"; transcript_id "AT4G16146.1"; exon_number "4"; FPKM "19.1964261436"; frac "0.866216"; conf_lo "15.911855"; conf_hi "22.480997"; cov "100.248686";
Chr4	Cufflinks	exon	9143281	9143343	1000	-	.	gene_id "CUFF.135"; transcript_id "AT4G16146.1"; exon_number "5"; FPKM "19.1964261436"; frac "0.866216"; conf_lo "15.911855"; conf_hi "22.480997"; cov "100.248686";
Chr4	Cufflinks	exon	9144303	9144385	1000	-	.	gene_id "CUFF.135"; transcript_id "AT4G16146.1"; exon_number "6"; FPKM "19.1964261436"; frac "0.866216"; conf_lo "15.911855"; conf_hi "22.480997"; cov "100.248686";
Chr4	Cufflinks	exon	9144505	9144583	1000	-	.	gene_id "CUFF.135"; transcript_id "AT4G16146.1"; exon_number "7"; FPKM "19.1964261436"; frac "0.866216"; conf_lo "15.911855"; conf_hi "22.480997"; cov "100.248686";
Chr4	Cufflinks	transcript	9142500	9144583	147	-	.	gene_id "CUFF.135"; transcript_id "CUFF.135.2"; FPKM "2.8240083970"; frac "0.133784"; conf_lo "1.479590"; conf_hi "4.168427"; cov "14.747700"; full_read_support "yes";
Chr4	Cufflinks	exon	9142500	9142680	147	-	.	gene_id "CUFF.135"; transcript_id "CUFF.135.2"; exon_number "1"; FPKM "2.8240083970"; frac "0.133784"; conf_lo "1.479590"; conf_hi "4.168427"; cov "14.747700";
Chr4	Cufflinks	exon	9142831	9142893	147	-	.	gene_id "CUFF.135"; transcript_id "CUFF.135.2"; exon_number "2"; FPKM "2.8240083970"; frac "0.133784"; conf_lo "1.479590"; conf_hi "4.168427"; cov "14.747700";
Chr4	Cufflinks	exon	9142988	9143050	147	-	.	gene_id "CUFF.135"; transcript_id "CUFF.135.2"; exon_number "3"; FPKM "2.8240083970"; frac "0.133784"; conf_lo "1.479590"; conf_hi "4.168427"; cov "14.747700";
Chr4	Cufflinks	exon	9143145	9143192	147	-	.	gene_id "CUFF.135"; transcript_id "CUFF.135.2"; exon_number "4"; FPKM "2.8240083970"; frac "0.133784"; conf_lo "1.479590"; conf_hi "4.168427"; cov "14.747700";
Chr4	Cufflinks	exon	9143281	9143343	147	-	.	gene_id "CUFF.135"; transcript_id "CUFF.135.2"; exon_number "5"; FPKM "2.8240083970"; frac "0.133784"; conf_lo "1.479590"; conf_hi "4.168427"; cov "14.747700";
Chr4	Cufflinks	exon	9144303	9144583	147	-	.	gene_id "CUFF.135"; transcript_id "CUFF.135.2"; exon_number "6"; FPKM "2.8240083970"; frac "0.133784"; conf_lo "1.479590"; conf_hi "4.168427"; cov "14.747700";
Chr4	Cufflinks	transcript	9133937	9137353	1000	-	.	gene_id "CUFF.137"; transcript_id "AT4G16143.1"; FPKM "12.9834692558"; frac "0.486728"; conf_lo "11.471147"; conf_hi "14.495791"; cov "67.783410"; full_read_support "yes";
Chr4	Cufflinks	exon	9133937	9134324	1000	-	.	gene_id "CUFF.137"; transcript_id "AT4G16143.1"; exon_number "1"; FPKM "12.9834692558"; frac "0.486728"; conf_lo "11.471147"; conf_hi "14.495791"; cov "67.783410";
Chr4	Cufflinks	exon	9134448	9134825	1000	-	.	gene_id "CUFF.137"; transcript_id "AT4G16143.1"; exon_number "2"; FPKM "12.9834692558"; frac "0.486728"; conf_lo "11.471147"; conf_hi "14.495791"; cov "67.783410";
Chr4	Cufflinks	exon	9134934	9135061	1000	-	.	gene_id "CUFF.137"; transcript_id "AT4G16143.1"; exon_number "3"; FPKM "12.9834692558"; frac "0.486728"; conf_lo "11.471147"; conf_hi "14.495791"; cov "67.783410";
Chr4	Cufflinks	exon	9135217	9135345	1000	-	.	gene_id "CUFF.137"; transcript_id "AT4G16143.1"; exon_number "4"; FPKM "12.9834692558"; frac "0.486728"; conf_lo "11.471147"; conf_hi "14.495791"; cov "67.783410";
Chr4	Cufflinks	exon	9135703	9135781	1000	-	.	gene_id "CUFF.137"; transcript_id "AT4G16143.1"; exon_number "5"; FPKM "12.9834692558"; frac "0.486728"; conf_lo "11.471147"; conf_hi "14.495791"; cov "67.783410";
Chr4	Cufflinks	exon	9135869	9136032	1000	-	.	gene_id "CUFF.137"; transcript_id "AT4G16143.1"; exon_number "6"; FPKM "12.9834692558"; frac "0.486728"; conf_lo "11.471147"; conf_hi "14.495791"; cov "67.783410";
Chr4	Cufflinks	exon	9136115	9136300	1000	-	.	gene_id "CUFF.137"; transcript_id "AT4G16143.1"; exon_number "7"; FPKM "12.9834692558"; frac "0.486728"; conf_lo "11.471147"; conf_hi "14.495791"; cov "67.783410";
Chr4	Cufflinks	exon	9136416	9136547	1000	-	.	gene_id "CUFF.137"; transcript_id "AT4G16143.1"; exon_number "8"; FPKM "12.9834692558"; frac "0.486728"; conf_lo "11.471147"; conf_hi "14.495791"; cov "67.783410";
Chr4	Cufflinks	exon	9136633	9136821	1000	-	.	gene_id "CUFF.137"; transcript_id "AT4G16143.1"; exon_number "9"; FPKM "12.9834692558"; frac "0.486728"; conf_lo "11.471147"; conf_hi "14.495791"; cov "67.783410";
Chr4	Cufflinks	exon	9136910	9137353	1000	-	.	gene_id "CUFF.137"; transcript_id "AT4G16143.1"; exon_number "10"; FPKM "12.9834692558"; frac "0.486728"; conf_lo "11.471147"; conf_hi "14.495791"; cov "67.783410";
Chr4	Cufflinks	transcript	9133938	9137352	994	-	.	gene_id "CUFF.137"; transcript_id "AT4G16143.2"; FPKM "12.9113138534"; frac "0.513272"; conf_lo "11.450707"; conf_hi "14.371921"; cov "67.406704"; full_read_support "yes";
Chr4	Cufflinks	exon	9133938	9134825	994	-	.	gene_id "CUFF.137"; transcript_id "AT4G16143.2"; exon_number "1"; FPKM "12.9113138534"; frac "0.513272"; conf_lo "11.450707"; conf_hi "14.371921"; cov "67.406704";
Chr4	Cufflinks	exon	9134934	9135061	994	-	.	gene_id "CUFF.137"; transcript_id "AT4G16143.2"; exon_number "2"; FPKM "12.9113138534"; frac "0.513272"; conf_lo "11.450707"; conf_hi "14.371921"; cov "67.406704";
Chr4	Cufflinks	exon	9135217	9135345	994	-	.	gene_id "CUFF.137"; transcript_id "AT4G16143.2"; exon_number "3"; FPKM "12.9113138534"; frac "0.513272"; conf_lo "11.450707"; conf_hi "14.371921"; cov "67.406704";
Chr4	Cufflinks	exon	9135703	9135781	994	-	.	gene_id "CUFF.137"; transcript_id "AT4G16143.2"; exon_number "4"; FPKM "12.9113138534"; frac "0.513272"; conf_lo "11.450707"; conf_hi "14.371921"; cov "67.406704";
Chr4	Cufflinks	exon	9135869	9136032	994	-	.	gene_id "CUFF.137"; transcript_id "AT4G16143.2"; exon_number "5"; FPKM "12.9113138534"; frac "0.513272"; conf_lo "11.450707"; conf_hi "14.371921"; cov "67.406704";
Chr4	Cufflinks	exon	9136115	9136300	994	-	.	gene_id "CUFF.137"; transcript_id "AT4G16143.2"; exon_number "6"; FPKM "12.9113138534"; frac "0.513272"; conf_lo "11.450707"; conf_hi "14.371921"; cov "67.406704";
Chr4	Cufflinks	exon	9136416	9136547	994	-	.	gene_id "CUFF.137"; transcript_id "AT4G16143.2"; exon_number "7"; FPKM "12.9113138534"; frac "0.513272"; conf_lo "11.450707"; conf_hi "14.371921"; cov "67.406704";
Chr4	Cufflinks	exon	9136633	9136821	994	-	.	gene_id "CUFF.137"; transcript_id "AT4G16143.2"; exon_number "8"; FPKM "12.9113138534"; frac "0.513272"; conf_lo "11.450707"; conf_hi "14.371921"; cov "67.406704";
Chr4	Cufflinks	exon	9136910	9137352	994	-	.	gene_id "CUFF.137"; transcript_id "AT4G16143.2"; exon_number "9"; FPKM "12.9113138534"; frac "0.513272"; conf_lo "11.450707"; conf_hi "14.371921"; cov "67.406704";
Chr4	Cufflinks	transcript	9092226	9094357	1	+	.	gene_id "CUFF.138"; transcript_id "AT4G16050.1"; FPKM "0.0000000000"; frac "0.000000"; conf_lo "0.000000"; conf_hi "0.053876"; cov "0.000000"; full_read_support "no";
Chr4	Cufflinks	exon	9092226	9094357	1	+	.	gene_id "CUFF.138"; transcript_id "AT4G16050.1"; exon_number "1"; FPKM "0.0000000000"; frac "0.000000"; conf_lo "0.000000"; conf_hi "0.053876"; cov "0.000000";
Chr4	Cufflinks	transcript	9092226	9097392	1000	+	.	gene_id "CUFF.138"; transcript_id "CUFF.138.2"; FPKM "14.7982443153"; frac "1.000000"; conf_lo "13.694109"; conf_hi "15.902379"; cov "77.245368"; full_read_support "yes";
Chr4	Cufflinks	exon	9092226	9094679	1000	+	.	gene_id "CUFF.138"; transcript_id "CUFF.138.2"; exon_number "1"; FPKM "14.7982443153"; frac "1.000000"; conf_lo "13.694109"; conf_hi "15.902379"; cov "77.245368";
Chr4	Cufflinks	exon	9094764	9094894	1000	+	.	gene_id "CUFF.138"; transcript_id "CUFF.138.2"; exon_number "2"; FPKM "14.7982443153"; frac "1.000000"; conf_lo "13.694109"; conf_hi "15.902379"; cov "77.245368";
Chr4	Cufflinks	exon	9095058	9095135	1000	+	.	gene_id "CUFF.138"; transcript_id "CUFF.138.2"; exon_number "3"; FPKM "14.7982443153"; frac "1.000000"; conf_lo "13.694109"; conf_hi "15.902379"; cov "77.245368";
Chr4	Cufflinks	exon	9095226	9095270	1000	+	.	gene_id "CUFF.138"; transcript_id "CUFF.138.2"; exon_number "4"; FPKM "14.7982443153"; frac "1.000000"; conf_lo "13.694109"; conf_hi "15.902379"; cov "77.245368";
Chr4	Cufflinks	exon	9095360	9095404	1000	+	.	gene_id "CUFF.138"; transcript_id "CUFF.138.2"; exon_number "5"; FPKM "14.7982443153"; frac "1.000000"; conf_lo "13.694109"; conf_hi "15.902379"; cov "77.245368";
Chr4	Cufflinks	exon	9095496	9095547	1000	+	.	gene_id "CUFF.138"; transcript_id "CUFF.138.2"; exon_number "6"; FPKM "14.7982443153"; frac "1.000000"; conf_lo "13.694109"; conf_hi "15.902379"; cov "77.245368";
Chr4	Cufflinks	exon	9095637	9095733	1000	+	.	gene_id "CUFF.138"; transcript_id "CUFF.138.2"; exon_number "7"; FPKM "14.7982443153"; frac "1.000000"; conf_lo "13.694109"; conf_hi "15.902379"; cov "77.245368";
Chr4	Cufflinks	exon	9095982	9097392	1000	+	.	gene_id "CUFF.138"; transcript_id "CUFF.138.2"; exon_number "8"; FPKM "14.7982443153"; frac "1.000000"; conf_lo "13.694109"; conf_hi "15.902379"; cov "77.245368";
Chr4	Cufflinks	transcript	9094403	9096353	1	+	.	gene_id "CUFF.138"; transcript_id "AT4G16060.1"; FPKM "0.0000000000"; frac "0.000000"; conf_lo "0.000000"; conf_hi "0.130187"; cov "0.000000"; full_read_support "yes";
Chr4	Cufflinks	exon	9094403	9094679	1	+	.	gene_id "CUFF.138"; transcript_id "AT4G16060.1"; exon_number "1"; FPKM "0.0000000000"; frac "0.000000"; conf_lo "0.000000"; conf_hi "0.130187"; cov "0.000000";
Chr4	Cufflinks	exon	9094764	9094894	1	+	.	gene_id "CUFF.138"; transcript_id "AT4G16060.1"; exon_number "2"; FPKM "0.0000000000"; frac "0.000000"; conf_lo "0.000000"; conf_hi "0.130187"; cov "0.000000";
Chr4	Cufflinks	exon	9095058	9095135	1	+	.	gene_id "CUFF.138"; transcript_id "AT4G16060.1"; exon_number "3"; FPKM "0.0000000000"; frac "0.000000"; conf_lo "0.000000"; conf_hi "0.130187"; cov "0.000000";
Chr4	Cufflinks	exon	9095226	9095270	1	+	.	gene_id "CUFF.138"; transcript_id "AT4G16060.1"; exon_number "4"; FPKM "0.0000000000"; frac "0.000000"; conf_lo "0.000000"; conf_hi "0.130187"; cov "0.000000";
Chr4	Cufflinks	exon	9095360	9095404	1	+	.	gene_id "CUFF.138"; transcript_id "AT4G16060.1"; exon_number "5"; FPKM "0.0000000000"; frac "0.000000"; conf_lo "0.000000"; conf_hi "0.130187"; cov "0.000000";
Chr4	Cufflinks	exon	9095496	9095547	1	+	.	gene_id "CUFF.138"; transcript_id "AT4G16060.1"; exon_number "6"; FPKM "0.0000000000"; frac "0.000000"; conf_lo "0.000000"; conf_hi "0.130187"; cov "0.000000";
Chr4	Cufflinks	exon	9095637	9095733	1	+	.	gene_id "CUFF.138"; transcript_id "AT4G16060.1"; exon_number "7"; FPKM "0.0000000000"; frac "0.000000"; conf_lo "0.000000"; conf_hi "0.130187"; cov "0.000000";
Chr4	Cufflinks	exon	9095982	9096353	1	+	.	gene_id "CUFF.138"; transcript_id "AT4G16060.1"; exon_number "8"; FPKM "0.0000000000"; frac "0.000000"; conf_lo "0.000000"; conf_hi "0.130187"; cov "0.000000";
Chr4	Cufflinks	transcript	9096689	9100983	1	-	.	gene_id "CUFF.139"; transcript_id "AT4G16070.2"; FPKM "0.0000000000"; frac "0.000000"; conf_lo "0.000000"; conf_hi "0.051455"; cov "0.000000"; full_read_support "no";
Chr4	Cufflinks	exon	9096689	9097611	1	-	.	gene_id "CUFF.139"; transcript_id "AT4G16070.2"; exon_number "1"; FPKM "0.0000000000"; frac "0.000000"; conf_lo "0.000000"; conf_hi "0.051455"; cov "0.000000";
Chr4	Cufflinks	exon	9097767	9097943	1	-	.	gene_id "CUFF.139"; transcript_id "AT4G16070.2"; exon_number "2"; FPKM "0.0000000000"; frac "0.000000"; conf_lo "0.000000"; conf_hi "0.051455"; cov "0.000000";
Chr4	Cufflinks	exon	9098389	9098483	1	-	.	gene_id "CUFF.139"; transcript_id "AT4G16070.2"; exon_number "3"; FPKM "0.0000000000"; frac "0.000000"; conf_lo "0.000000"; conf_hi "0.051455"; cov "0.000000";
Chr4	Cufflinks	exon	9098662	9098764	1	-	.	gene_id "CUFF.139"; transcript_id "AT4G16070.2"; exon_number "4"; FPKM "0.0000000000"; frac "0.000000"; conf_lo "0.000000"; conf_hi "0.051455"; cov "0.000000";
Chr4	Cufflinks	exon	9098917	9099189	1	-	.	gene_id "CUFF.139"; transcript_id "AT4G16070.2"; exon_number "5"; FPKM "0.0000000000"; frac "0.000000"; conf_lo "0.000000"; conf_hi "0.051455"; cov "0.000000";
Chr4	Cufflinks	exon	9099651	9099848	1	-	.	gene_id "CUFF.139"; transcript_id "AT4G16070.2"; exon_number "6"; FPKM "0.0000000000"; frac "0.000000"; conf_lo "0.000000"; conf_hi "0.051455"; cov "0.000000";
Chr4	Cufflinks	exon	9100306	9100983	1	-	.	gene_id "CUFF.139"; transcript_id "AT4G16070.2"; exon_number "7"; FPKM "0.0000000000"; frac "0.000000"; conf_lo "0.000000"; conf_hi "0.051455"; cov "0.000000";
Chr4	Cufflinks	transcript	9096730	9100841	1	-	.	gene_id "CUFF.139"; transcript_id "AT4G16070.1"; FPKM "0.0000000000"; frac "0.000000"; conf_lo "0.000000"; conf_hi "0.055401"; cov "0.000000"; full_read_support "yes";
Chr4	Cufflinks	exon	9096730	9097611	1	-	.	gene_id "CUFF.139"; transcript_id "AT4G16070.1"; exon_number "1"; FPKM "0.0000000000"; frac "0.000000"; conf_lo "0.000000"; conf_hi "0.055401"; cov "0.000000";
Chr4	Cufflinks	exon	9097767	9097943	1	-	.	gene_id "CUFF.139"; transcript_id "AT4G16070.1"; exon_number "2"; FPKM "0.0000000000"; frac "0.000000"; conf_lo "0.000000"; conf_hi "0.055401"; cov "0.000000";
Chr4	Cufflinks	exon	9098389	9098507	1	-	.	gene_id "CUFF.139"; transcript_id "AT4G16070.1"; exon_number "3"; FPKM "0.0000000000"; frac "0.000000"; conf_lo "0.000000"; conf_hi "0.055401"; cov "0.000000";
Chr4	Cufflinks	exon	9098662	9098764	1	-	.	gene_id "CUFF.139"; transcript_id "AT4G16070.1"; exon_number "4"; FPKM "0.0000000000"; frac "0.000000"; conf_lo "0.000000"; conf_hi "0.055401"; cov "0.000000";
Chr4	Cufflinks	exon	9098917	9099189	1	-	.	gene_id "CUFF.139"; transcript_id "AT4G16070.1"; exon_number "5"; FPKM "0.0000000000"; frac "0.000000"; conf_lo "0.000000"; conf_hi "0.055401"; cov "0.000000";
Chr4	Cufflinks	exon	9099651	9099848	1	-	.	gene_id "CUFF.139"; transcript_id "AT4G16070.1"; exon_number "6"; FPKM "0.0000000000"; frac "0.000000"; conf_lo "0.000000"; conf_hi "0.055401"; cov "0.000000";
Chr4	Cufflinks	exon	9100306	9100841	1	-	.	gene_id "CUFF.139"; transcript_id "AT4G16070.1"; exon_number "7"; FPKM "0.0000000000"; frac "0.000000"; conf_lo "0.000000"; conf_hi "0.055401"; cov "0.000000";
Chr4	Cufflinks	transcript	9120867	9127938	1000	+	.	gene_id "CUFF.136"; transcript_id "AT4G16130.1"; FPKM "7.5849216813"; frac "1.000000"; conf_lo "6.775504"; conf_hi "8.394339"; cov "39.601227"; full_read_support "yes";
Chr4	Cufflinks	exon	9120867	9121129	1000	+	.	gene_id "CUFF.136"; transcript_id "AT4G16130.1"; exon_number "1"; FPKM "7.5849216813"; frac "1.000000"; conf_lo "6.775504"; conf_hi "8.394339"; cov "39.601227";
Chr4	Cufflinks	exon	9121248	9121355	1000	+	.	gene_id "CUFF.136"; transcript_id "AT4G16130.1"; exon_number "2"; FPKM "7.5849216813"; frac "1.000000"; conf_lo "6.775504"; conf_hi "8.394339"; cov "39.601227";
Chr4	Cufflinks	exon	9121429	9121497	1000	+	.	gene_id "CUFF.136"; transcript_id "AT4G16130.1"; exon_number "3"; FPKM "7.5849216813"; frac "1.000000"; conf_lo "6.775504"; conf_hi "8.394339"; cov "39.601227";
Chr4	Cufflinks	exon	9121585	9121668	1000	+	.	gene_id "CUFF.136"; transcript_id "AT4G16130.1"; exon_number "4"; FPKM "7.5849216813"; frac "1.000000"; conf_lo "6.775504"; conf_hi "8.394339"; cov "39.601227";
Chr4	Cufflinks	exon	9121791	9121867	1000	+	.	gene_id "CUFF.136"; transcript_id "AT4G16130.1"; exon_number "5"; FPKM "7.5849216813"; frac "1.000000"; conf_lo "6.775504"; conf_hi "8.394339"; cov "39.601227";
Chr4	Cufflinks	exon	9122060	9122126	1000	+	.	gene_id "CUFF.136"; transcript_id "AT4G16130.1"; exon_number "6"; FPKM "7.5849216813"; frac "1.000000"; conf_lo "6.775504"; conf_hi "8.394339"; cov "39.601227";
Chr4	Cufflinks	exon	9122216	9122273	1000	+	.	gene_id "CUFF.136"; transcript_id "AT4G16130.1"; exon_number "7"; FPKM "7.5849216813"; frac "1.000000"; conf_lo "6.775504"; conf_hi "8.394339"; cov "39.601227";
Chr4	Cufflinks	exon	9122376	9122443	1000	+	.	gene_id "CUFF.136"; transcript_id "AT4G16130.1"; exon_number "8"; FPKM "7.5849216813"; frac "1.000000"; conf_lo "6.775504"; conf_hi "8.394339"; cov "39.601227";
Chr4	Cufflinks	exon	9122523	9122585	1000	+	.	gene_id "CUFF.136"; transcript_id "AT4G16130.1"; exon_number "9"; FPKM "7.5849216813"; frac "1.000000"; conf_lo "6.775504"; conf_hi "8.394339"; cov "39.601227";
Chr4	Cufflinks	exon	9122717	9122770	1000	+	.	gene_id "CUFF.136"; transcript_id "AT4G16130.1"; exon_number "10"; FPKM "7.5849216813"; frac "1.000000"; conf_lo "6.775504"; conf_hi "8.394339"; cov "39.601227";
Chr4	Cufflinks	exon	9122868	9122970	1000	+	.	gene_id "CUFF.136"; transcript_id "AT4G16130.1"; exon_number "11"; FPKM "7.5849216813"; frac "1.000000"; conf_lo "6.775504"; conf_hi "8.394339"; cov "39.601227";
Chr4	Cufflinks	exon	9123050	9123159	1000	+	.	gene_id "CUFF.136"; transcript_id "AT4G16130.1"; exon_number "12"; FPKM "7.5849216813"; frac "1.000000"; conf_lo "6.775504"; conf_hi "8.394339"; cov "39.601227";
Chr4	Cufflinks	exon	9123271	9123390	1000	+	.	gene_id "CUFF.136"; transcript_id "AT4G16130.1"; exon_number "13"; FPKM "7.5849216813"; frac "1.000000"; conf_lo "6.775504"; conf_hi "8.394339"; cov "39.601227";
Chr4	Cufflinks	exon	9123516	9123572	1000	+	.	gene_id "CUFF.136"; transcript_id "AT4G16130.1"; exon_number "14"; FPKM "7.5849216813"; frac "1.000000"; conf_lo "6.775504"; conf_hi "8.394339"; cov "39.601227";
Chr4	Cufflinks	exon	9123738	9123913	1000	+	.	gene_id "CUFF.136"; transcript_id "AT4G16130.1"; exon_number "15"; FPKM "7.5849216813"; frac "1.000000"; conf_lo "6.775504"; conf_hi "8.394339"; cov "39.601227";
Chr4	Cufflinks	exon	9123985	9124153	1000	+	.	gene_id "CUFF.136"; transcript_id "AT4G16130.1"; exon_number "16"; FPKM "7.5849216813"; frac "1.000000"; conf_lo "6.775504"; conf_hi "8.394339"; cov "39.601227";
Chr4	Cufflinks	exon	9124437	9124520	1000	+	.	gene_id "CUFF.136"; transcript_id "AT4G16130.1"; exon_number "17"; FPKM "7.5849216813"; frac "1.000000"; conf_lo "6.775504"; conf_hi "8.394339"; cov "39.601227";
Chr4	Cufflinks	exon	9124763	9124888	1000	+	.	gene_id "CUFF.136"; transcript_id "AT4G16130.1"; exon_number "18"; FPKM "7.5849216813"; frac "1.000000"; conf_lo "6.775504"; conf_hi "8.394339"; cov "39.601227";
Chr4	Cufflinks	exon	9124999	9125129	1000	+	.	gene_id "CUFF.136"; transcript_id "AT4G16130.1"; exon_number "19"; FPKM "7.5849216813"; frac "1.000000"; conf_lo "6.775504"; conf_hi "8.394339"; cov "39.601227";
Chr4	Cufflinks	exon	9125200	9125281	1000	+	.	gene_id "CUFF.136"; transcript_id "AT4G16130.1"; exon_number "20"; FPKM "7.5849216813"; frac "1.000000"; conf_lo "6.775504"; conf_hi "8.394339"; cov "39.601227";
Chr4	Cufflinks	exon	9125703	9125790	1000	+	.	gene_id "CUFF.136"; transcript_id "AT4G16130.1"; exon_number "21"; FPKM "7.5849216813"; frac "1.000000"; conf_lo "6.775504"; conf_hi "8.394339"; cov "39.601227";
Chr4	Cufflinks	exon	9125951	9125994	1000	+	.	gene_id "CUFF.136"; transcript_id "AT4G16130.1"; exon_number "22"; FPKM "7.5849216813"; frac "1.000000"; conf_lo "6.775504"; conf_hi "8.394339"; cov "39.601227";
Chr4	Cufflinks	exon	9126078	9126173	1000	+	.	gene_id "CUFF.136"; transcript_id "AT4G16130.1"; exon_number "23"; FPKM "7.5849216813"; frac "1.000000"; conf_lo "6.775504"; conf_hi "8.394339"; cov "39.601227";
Chr4	Cufflinks	exon	9126289	9126365	1000	+	.	gene_id "CUFF.136"; transcript_id "AT4G16130.1"; exon_number "24"; FPKM "7.5849216813"; frac "1.000000"; conf_lo "6.775504"; conf_hi "8.394339"; cov "39.601227";
Chr4	Cufflinks	exon	9126527	9126727	1000	+	.	gene_id "CUFF.136"; transcript_id "AT4G16130.1"; exon_number "25"; FPKM "7.5849216813"; frac "1.000000"; conf_lo "6.775504"; conf_hi "8.394339"; cov "39.601227";
Chr4	Cufflinks	exon	9126816	9126981	1000	+	.	gene_id "CUFF.136"; transcript_id "AT4G16130.1"; exon_number "26"; FPKM "7.5849216813"; frac "1.000000"; conf_lo "6.775504"; conf_hi "8.394339"; cov "39.601227";
Chr4	Cufflinks	exon	9127088	9127159	1000	+	.	gene_id "CUFF.136"; transcript_id "AT4G16130.1"; exon_number "27"; FPKM "7.5849216813"; frac "1.000000"; conf_lo "6.775504"; conf_hi "8.394339"; cov "39.601227";
Chr4	Cufflinks	exon	9127259	9127459	1000	+	.	gene_id "CUFF.136"; transcript_id "AT4G16130.1"; exon_number "28"; FPKM "7.5849216813"; frac "1.000000"; conf_lo "6.775504"; conf_hi "8.394339"; cov "39.601227";
Chr4	Cufflinks	exon	9127543	9127938	1000	+	.	gene_id "CUFF.136"; transcript_id "AT4G16130.1"; exon_number "29"; FPKM "7.5849216813"; frac "1.000000"; conf_lo "6.775504"; conf_hi "8.394339"; cov "39.601227";
Chr4	Cufflinks	transcript	10254359	10254853	1	+	.	gene_id "AT4G18620"; transcript_id "AT4G18620.1"; FPKM "0.0000000000"; frac "0.000000"; conf_lo "0.000000"; conf_hi "0.000000"; cov "0.000000"; full_read_support "no";
Chr4	Cufflinks	exon	10254359	10254853	1	+	.	gene_id "AT4G18620"; transcript_id "AT4G18620.1"; exon_number "1"; FPKM "0.0000000000"; frac "0.000000"; conf_lo "0.000000"; conf_hi "0.000000"; cov "0.000000";
Chr4	Cufflinks	transcript	10263969	10265439	1	-	.	gene_id "AT4G18650"; transcript_id "AT4G18650.1"; FPKM "0.0000000000"; frac "0.000000"; conf_lo "0.000000"; conf_hi "0.000000"; cov "0.000000"; full_read_support "no";
Chr4	Cufflinks	exon	10263969	10264318	1	-	.	gene_id "AT4G18650"; transcript_id "AT4G18650.1"; exon_number "1"; FPKM "0.0000000000"; frac "0.000000"; conf_lo "0.000000"; conf_hi "0.000000"; cov "0.000000";
Chr4	Cufflinks	exon	10265000	10265439	1	-	.	gene_id "AT4G18650"; transcript_id "AT4G18650.1"; exon_number "2"; FPKM "0.0000000000"; frac "0.000000"; conf_lo "0.000000"; conf_hi "0.000000"; cov "0.000000";
Chr4	Cufflinks	transcript	10273480	10274872	1	+	.	gene_id "AT4G18660"; transcript_id "AT4G18660.1"; FPKM "0.0000000000"; frac "0.000000"; conf_lo "0.000000"; conf_hi "0.000000"; cov "0.000000"; full_read_support "no";
Chr4	Cufflinks	exon	10273480	10274872	1	+	.	gene_id "AT4G18660"; transcript_id "AT4G18660.1"; exon_number "1"; FPKM "0.0000000000"; frac "0.000000"; conf_lo "0.000000"; conf_hi "0.000000"; cov "0.000000";
Chr4	Cufflinks	transcript	10281033	10281740	1	+	.	gene_id "AT4G18680"; transcript_id "AT4G18680.1"; FPKM "0.0000000000"; frac "0.000000"; conf_lo "0.000000"; conf_hi "0.000000"; cov "0.000000"; full_read_support "no";
Chr4	Cufflinks	exon	10281033	10281740	1	+	.	gene_id "AT4G18680"; transcript_id "AT4G18680.1"; exon_number "1"; FPKM "0.0000000000"; frac "0.000000"; conf_lo "0.000000"; conf_hi "0.000000"; cov "0.000000";
Chr4	Cufflinks	transcript	10284401	10284667	1	+	.	gene_id "AT4G18692"; transcript_id "AT4G18692.1"; FPKM "0.0000000000"; frac "0.000000"; conf_lo "0.000000"; conf_hi "0.000000"; cov "0.000000"; full_read_support "no";
Chr4	Cufflinks	exon	10284401	10284667	1	+	.	gene_id "AT4G18692"; transcript_id "AT4G18692.1"; exon_number "1"; FPKM "0.0000000000"; frac "0.000000"; conf_lo "0.000000"; conf_hi "0.000000"; cov "0.000000";
Chr4	Cufflinks	transcript	10250698	10251542	1000	+	.	gene_id "AT4G18610"; transcript_id "AT4G18610.1"; FPKM "3.0980388078"; frac "1.000000"; conf_lo "2.004613"; conf_hi "4.191464"; cov "16.175067"; full_read_support "yes";
Chr4	Cufflinks	exon	10250698	10251542	1000	+	.	gene_id "AT4G18610"; transcript_id "AT4G18610.1"; exon_number "1"; FPKM "3.0980388078"; frac "1.000000"; conf_lo "2.004613"; conf_hi "4.191464"; cov "16.175067";
Chr4	Cufflinks	transcript	10282762	10283803	1000	+	.	gene_id "AT4G18690"; transcript_id "AT4G18690.1"; FPKM "0.2082629446"; frac "1.000000"; conf_lo "0.000000"; conf_hi "0.493766"; cov "1.087888"; full_read_support "yes";
Chr4	Cufflinks	exon	10282762	10283803	1000	+	.	gene_id "AT4G18690"; transcript_id "AT4G18690.1"; exon_number "1"; FPKM "0.2082629446"; frac "1.000000"; conf_lo "0.000000"; conf_hi "0.493766"; cov "1.087888";
Chr4	Cufflinks	transcript	10257078	10258943	1000	+	.	gene_id "AT4G18630"; transcript_id "AT4G18630.1"; FPKM "1.9464563361"; frac "1.000000"; conf_lo "1.385271"; conf_hi "2.507642"; cov "10.150617"; full_read_support "yes";
Chr4	Cufflinks	exon	10257078	10258578	1000	+	.	gene_id "AT4G18630"; transcript_id "AT4G18630.1"; exon_number "1"; FPKM "1.9464563361"; frac "1.000000"; conf_lo "1.385271"; conf_hi "2.507642"; cov "10.150617";
Chr4	Cufflinks	exon	10258696	10258943	1000	+	.	gene_id "AT4G18630"; transcript_id "AT4G18630.1"; exon_number "2"; FPKM "1.9464563361"; frac "1.000000"; conf_lo "1.385271"; conf_hi "2.507642"; cov "10.150617";
Chr4	Cufflinks	transcript	10302001	10302073	1	+	.	gene_id "AT4G18725"; transcript_id "AT4G18725.1"; FPKM "0.0000000000"; frac "0.000000"; conf_lo "0.000000"; conf_hi "0.000000"; cov "0.000000"; full_read_support "no";
Chr4	Cufflinks	exon	10302001	10302073	1	+	.	gene_id "AT4G18725"; transcript_id "AT4G18725.1"; exon_number "1"; FPKM "0.0000000000"; frac "0.000000"; conf_lo "0.000000"; conf_hi "0.000000"; cov "0.000000";
Chr4	Cufflinks	transcript	10259678	10263764	1000	+	.	gene_id "CUFF.144"; transcript_id "AT4G18640.1"; FPKM "2.2308496246"; frac "0.871118"; conf_lo "1.759349"; conf_hi "2.702350"; cov "11.641935"; full_read_support "yes";
Chr4	Cufflinks	exon	10259678	10259997	1000	+	.	gene_id "CUFF.144"; transcript_id "AT4G18640.1"; exon_number "1"; FPKM "2.2308496246"; frac "0.871118"; conf_lo "1.759349"; conf_hi "2.702350"; cov "11.641935";
Chr4	Cufflinks	exon	10260164	10260568	1000	+	.	gene_id "CUFF.144"; transcript_id "AT4G18640.1"; exon_number "2"; FPKM "2.2308496246"; frac "0.871118"; conf_lo "1.759349"; conf_hi "2.702350"; cov "11.641935";
Chr4	Cufflinks	exon	10260659	10260794	1000	+	.	gene_id "CUFF.144"; transcript_id "AT4G18640.1"; exon_number "3"; FPKM "2.2308496246"; frac "0.871118"; conf_lo "1.759349"; conf_hi "2.702350"; cov "11.641935";
Chr4	Cufflinks	exon	10260884	10260955	1000	+	.	gene_id "CUFF.144"; transcript_id "AT4G18640.1"; exon_number "4"; FPKM "2.2308496246"; frac "0.871118"; conf_lo "1.759349"; conf_hi "2.702350"; cov "11.641935";
Chr4	Cufflinks	exon	10261044	10261187	1000	+	.	gene_id "CUFF.144"; transcript_id "AT4G18640.1"; exon_number "5"; FPKM "2.2308496246"; frac "0.871118"; conf_lo "1.759349"; conf_hi "2.702350"; cov "11.641935";
Chr4	Cufflinks	exon	10261286	10261429	1000	+	.	gene_id "CUFF.144"; transcript_id "AT4G18640.1"; exon_number "6"; FPKM "2.2308496246"; frac "0.871118"; conf_lo "1.759349"; conf_hi "2.702350"; cov "11.641935";
Chr4	Cufflinks	exon	10261517	10261611	1000	+	.	gene_id "CUFF.144"; transcript_id "AT4G18640.1"; exon_number "7"; FPKM "2.2308496246"; frac "0.871118"; conf_lo "1.759349"; conf_hi "2.702350"; cov "11.641935";
Chr4	Cufflinks	exon	10261701	10262129	1000	+	.	gene_id "CUFF.144"; transcript_id "AT4G18640.1"; exon_number "8"; FPKM "2.2308496246"; frac "0.871118"; conf_lo "1.759349"; conf_hi "2.702350"; cov "11.641935";
Chr4	Cufflinks	exon	10262213	10262403	1000	+	.	gene_id "CUFF.144"; transcript_id "AT4G18640.1"; exon_number "9"; FPKM "2.2308496246"; frac "0.871118"; conf_lo "1.759349"; conf_hi "2.702350"; cov "11.641935";
Chr4	Cufflinks	exon	10262484	10262616	1000	+	.	gene_id "CUFF.144"; transcript_id "AT4G18640.1"; exon_number "10"; FPKM "2.2308496246"; frac "0.871118"; conf_lo "1.759349"; conf_hi "2.702350"; cov "11.641935";
Chr4	Cufflinks	exon	10262697	10262851	1000	+	.	gene_id "CUFF.144"; transcript_id "AT4G18640.1"; exon_number "11"; FPKM "2.2308496246"; frac "0.871118"; conf_lo "1.759349"; conf_hi "2.702350"; cov "11.641935";
Chr4	Cufflinks	exon	10263035	10263226	1000	+	.	gene_id "CUFF.144"; transcript_id "AT4G18640.1"; exon_number "12"; FPKM "2.2308496246"; frac "0.871118"; conf_lo "1.759349"; conf_hi "2.702350"; cov "11.641935";
Chr4	Cufflinks	exon	10263320	10263764	1000	+	.	gene_id "CUFF.144"; transcript_id "AT4G18640.1"; exon_number "13"; FPKM "2.2308496246"; frac "0.871118"; conf_lo "1.759349"; conf_hi "2.702350"; cov "11.641935";
Chr4	Cufflinks	transcript	10259678	10263764	143	+	.	gene_id "CUFF.144"; transcript_id "CUFF.144.2"; FPKM "0.3203702893"; frac "0.128882"; conf_lo "0.109713"; conf_hi "0.531028"; cov "1.671888"; full_read_support "no";
Chr4	Cufflinks	exon	10259678	10259997	143	+	.	gene_id "CUFF.144"; transcript_id "CUFF.144.2"; exon_number "1"; FPKM "0.3203702893"; frac "0.128882"; conf_lo "0.109713"; conf_hi "0.531028"; cov "1.671888";
Chr4	Cufflinks	exon	10260164	10260568	143	+	.	gene_id "CUFF.144"; transcript_id "CUFF.144.2"; exon_number "2"; FPKM "0.3203702893"; frac "0.128882"; conf_lo "0.109713"; conf_hi "0.531028"; cov "1.671888";
Chr4	Cufflinks	exon	10260659	10260794	143	+	.	gene_id "CUFF.144"; transcript_id "CUFF.144.2"; exon_number "3"; FPKM "0.3203702893"; frac "0.128882"; conf_lo "0.109713"; conf_hi "0.531028"; cov "1.671888";
Chr4	Cufflinks	exon	10260884	10260955	143	+	.	gene_id "CUFF.144"; transcript_id "CUFF.144.2"; exon_number "4"; FPKM "0.3203702893"; frac "0.128882"; conf_lo "0.109713"; conf_hi "0.531028"; cov "1.671888";
Chr4	Cufflinks	exon	10261044	10261187	143	+	.	gene_id "CUFF.144"; transcript_id "CUFF.144.2"; exon_number "5"; FPKM "0.3203702893"; frac "0.128882"; conf_lo "0.109713"; conf_hi "0.531028"; cov "1.671888";
Chr4	Cufflinks	exon	10261286	10261429	143	+	.	gene_id "CUFF.144"; transcript_id "CUFF.144.2"; exon_number "6"; FPKM "0.3203702893"; frac "0.128882"; conf_lo "0.109713"; conf_hi "0.531028"; cov "1.671888";
Chr4	Cufflinks	exon	10261517	10261611	143	+	.	gene_id "CUFF.144"; transcript_id "CUFF.144.2"; exon_number "7"; FPKM "0.3203702893"; frac "0.128882"; conf_lo "0.109713"; conf_hi "0.531028"; cov "1.671888";
Chr4	Cufflinks	exon	10261701	10262129	143	+	.	gene_id "CUFF.144"; transcript_id "CUFF.144.2"; exon_number "8"; FPKM "0.3203702893"; frac "0.128882"; conf_lo "0.109713"; conf_hi "0.531028"; cov "1.671888";
Chr4	Cufflinks	exon	10262213	10262616	143	+	.	gene_id "CUFF.144"; transcript_id "CUFF.144.2"; exon_number "9"; FPKM "0.3203702893"; frac "0.128882"; conf_lo "0.109713"; conf_hi "0.531028"; cov "1.671888";
Chr4	Cufflinks	exon	10262697	10262851	143	+	.	gene_id "CUFF.144"; transcript_id "CUFF.144.2"; exon_number "10"; FPKM "0.3203702893"; frac "0.128882"; conf_lo "0.109713"; conf_hi "0.531028"; cov "1.671888";
Chr4	Cufflinks	exon	10263035	10263226	143	+	.	gene_id "CUFF.144"; transcript_id "CUFF.144.2"; exon_number "11"; FPKM "0.3203702893"; frac "0.128882"; conf_lo "0.109713"; conf_hi "0.531028"; cov "1.671888";
Chr4	Cufflinks	exon	10263320	10263764	143	+	.	gene_id "CUFF.144"; transcript_id "CUFF.144.2"; exon_number "12"; FPKM "0.3203702893"; frac "0.128882"; conf_lo "0.109713"; conf_hi "0.531028"; cov "1.671888";
Chr4	Cufflinks	transcript	10288798	10290850	1000	-	.	gene_id "AT4G18700"; transcript_id "AT4G18700.1"; FPKM "16.4956230323"; frac "1.000000"; conf_lo "14.892829"; conf_hi "18.098417"; cov "86.072878"; full_read_support "yes";
Chr4	Cufflinks	exon	10288798	10290850	1000	-	.	gene_id "AT4G18700"; transcript_id "AT4G18700.1"; exon_number "1"; FPKM "16.4956230323"; frac "1.000000"; conf_lo "14.892829"; conf_hi "18.098417"; cov "86.072878";
Chr4	Cufflinks	transcript	10275462	10278491	1000	-	.	gene_id "AT4G18670"; transcript_id "AT4G18670.1"; FPKM "3.0599690392"; frac "1.000000"; conf_lo "2.539075"; conf_hi "3.580863"; cov "15.969930"; full_read_support "yes";
Chr4	Cufflinks	exon	10275462	10278491	1000	-	.	gene_id "AT4G18670"; transcript_id "AT4G18670.1"; exon_number "1"; FPKM "3.0599690392"; frac "1.000000"; conf_lo "2.539075"; conf_hi "3.580863"; cov "15.969930";
Chr4	Cufflinks	transcript	10296273	10299362	1000	+	.	gene_id "CUFF.148"; transcript_id "AT4G18710.1"; FPKM "27.8734515027"; frac "1.000000"; conf_lo "25.536653"; conf_hi "30.210250"; cov "145.506116"; full_read_support "yes";
Chr4	Cufflinks	exon	10296273	10296488	1000	+	.	gene_id "CUFF.148"; transcript_id "AT4G18710.1"; exon_number "1"; FPKM "27.8734515027"; frac "1.000000"; conf_lo "25.536653"; conf_hi "30.210250"; cov "145.506116";
Chr4	Cufflinks	exon	10297078	10297170	1000	+	.	gene_id "CUFF.148"; transcript_id "AT4G18710.1"; exon_number "2"; FPKM "27.8734515027"; frac "1.000000"; conf_lo "25.536653"; conf_hi "30.210250"; cov "145.506116";
Chr4	Cufflinks	exon	10297262	10297594	1000	+	.	gene_id "CUFF.148"; transcript_id "AT4G18710.1"; exon_number "3"; FPKM "27.8734515027"; frac "1.000000"; conf_lo "25.536653"; conf_hi "30.210250"; cov "145.506116";
Chr4	Cufflinks	exon	10297687	10297761	1000	+	.	gene_id "CUFF.148"; transcript_id "AT4G18710.1"; exon_number "4"; FPKM "27.8734515027"; frac "1.000000"; conf_lo "25.536653"; conf_hi "30.210250"; cov "145.506116";
Chr4	Cufflinks	exon	10297855	10297911	1000	+	.	gene_id "CUFF.148"; transcript_id "AT4G18710.1"; exon_number "5"; FPKM "27.8734515027"; frac "1.000000"; conf_lo "25.536653"; conf_hi "30.210250"; cov "145.506116";
Chr4	Cufflinks	exon	10298006	10298146	1000	+	.	gene_id "CUFF.148"; transcript_id "AT4G18710.1"; exon_number "6"; FPKM "27.8734515027"; frac "1.000000"; conf_lo "25.536653"; conf_hi "30.210250"; cov "145.506116";
Chr4	Cufflinks	exon	10298237	10298287	1000	+	.	gene_id "CUFF.148"; transcript_id "AT4G18710.1"; exon_number "7"; FPKM "27.8734515027"; frac "1.000000"; conf_lo "25.536653"; conf_hi "30.210250"; cov "145.506116";
Chr4	Cufflinks	exon	10298368	10298463	1000	+	.	gene_id "CUFF.148"; transcript_id "AT4G18710.1"; exon_number "8"; FPKM "27.8734515027"; frac "1.000000"; conf_lo "25.536653"; conf_hi "30.210250"; cov "145.506116";
Chr4	Cufflinks	exon	10298550	10298633	1000	+	.	gene_id "CUFF.148"; transcript_id "AT4G18710.1"; exon_number "9"; FPKM "27.8734515027"; frac "1.000000"; conf_lo "25.536653"; conf_hi "30.210250"; cov "145.506116";
Chr4	Cufflinks	exon	10298716	10299362	1000	+	.	gene_id "CUFF.148"; transcript_id "AT4G18710.1"; exon_number "10"; FPKM "27.8734515027"; frac "1.000000"; conf_lo "25.536653"; conf_hi "30.210250"; cov "145.506116";
Chr4	Cufflinks	transcript	10296273	10301228	1	+	.	gene_id "CUFF.148"; transcript_id "AT4G18710.2"; FPKM "0.0000000000"; frac "0.000000"; conf_lo "0.000000"; conf_hi "0.126321"; cov "0.000000"; full_read_support "no";
Chr4	Cufflinks	exon	10296273	10296488	1	+	.	gene_id "CUFF.148"; transcript_id "AT4G18710.2"; exon_number "1"; FPKM "0.0000000000"; frac "0.000000"; conf_lo "0.000000"; conf_hi "0.126321"; cov "0.000000";
Chr4	Cufflinks	exon	10297078	10297170	1	+	.	gene_id "CUFF.148"; transcript_id "AT4G18710.2"; exon_number "2"; FPKM "0.0000000000"; frac "0.000000"; conf_lo "0.000000"; conf_hi "0.126321"; cov "0.000000";
Chr4	Cufflinks	exon	10297262	10297594	1	+	.	gene_id "CUFF.148"; transcript_id "AT4G18710.2"; exon_number "3"; FPKM "0.0000000000"; frac "0.000000"; conf_lo "0.000000"; conf_hi "0.126321"; cov "0.000000";
Chr4	Cufflinks	exon	10297687	10297761	1	+	.	gene_id "CUFF.148"; transcript_id "AT4G18710.2"; exon_number "4"; FPKM "0.0000000000"; frac "0.000000"; conf_lo "0.000000"; conf_hi "0.126321"; cov "0.000000";
Chr4	Cufflinks	exon	10297855	10297911	1	+	.	gene_id "CUFF.148"; transcript_id "AT4G18710.2"; exon_number "5"; FPKM "0.0000000000"; frac "0.000000"; conf_lo "0.000000"; conf_hi "0.126321"; cov "0.000000";
Chr4	Cufflinks	exon	10298006	10298146	1	+	.	gene_id "CUFF.148"; transcript_id "AT4G18710.2"; exon_number "6"; FPKM "0.0000000000"; frac "0.000000"; conf_lo "0.000000"; conf_hi "0.126321"; cov "0.000000";
Chr4	Cufflinks	exon	10298237	10298287	1	+	.	gene_id "CUFF.148"; transcript_id "AT4G18710.2"; exon_number "7"; FPKM "0.0000000000"; frac "0.000000"; conf_lo "0.000000"; conf_hi "0.126321"; cov "0.000000";
Chr4	Cufflinks	exon	10301071	10301228	1	+	.	gene_id "CUFF.148"; transcript_id "AT4G18710.2"; exon_number "8"; FPKM "0.0000000000"; frac "0.000000"; conf_lo "0.000000"; conf_hi "0.126321"; cov "0.000000";
Chr4	Cufflinks	transcript	10299945	10301228	1	+	.	gene_id "CUFF.148"; transcript_id "AT4G18720.1"; FPKM "0.0000000000"; frac "0.000000"; conf_lo "0.000000"; conf_hi "0.143399"; cov "0.000000"; full_read_support "no";
Chr4	Cufflinks	exon	10299945	10300587	1	+	.	gene_id "CUFF.148"; transcript_id "AT4G18720.1"; exon_number "1"; FPKM "0.0000000000"; frac "0.000000"; conf_lo "0.000000"; conf_hi "0.143399"; cov "0.000000";
Chr4	Cufflinks	exon	10301071	10301228	1	+	.	gene_id "CUFF.148"; transcript_id "AT4G18720.1"; exon_number "2"; FPKM "0.0000000000"; frac "0.000000"; conf_lo "0.000000"; conf_hi "0.143399"; cov "0.000000";
Chr4	Cufflinks	transcript	10668367	10669452	1000	+	.	gene_id "CUFF.151"; transcript_id "AT4G19580.1"; FPKM "0.3171728093"; frac "1.000000"; conf_lo "0.000000"; conf_hi "0.686572"; cov "1.656793"; full_read_support "no";
Chr4	Cufflinks	exon	10668367	10668744	1000	+	.	gene_id "CUFF.151"; transcript_id "AT4G19580.1"; exon_number "1"; FPKM "0.3171728093"; frac "1.000000"; conf_lo "0.000000"; conf_hi "0.686572"; cov "1.656793";
Chr4	Cufflinks	exon	10668835	10669183	1000	+	.	gene_id "CUFF.151"; transcript_id "AT4G19580.1"; exon_number "2"; FPKM "0.3171728093"; frac "1.000000"; conf_lo "0.000000"; conf_hi "0.686572"; cov "1.656793";
Chr4	Cufflinks	exon	10669241	10669452	1000	+	.	gene_id "CUFF.151"; transcript_id "AT4G19580.1"; exon_number "3"; FPKM "0.3171728093"; frac "1.000000"; conf_lo "0.000000"; conf_hi "0.686572"; cov "1.656793";
Chr4	Cufflinks	transcript	10671199	10672290	1000	+	.	gene_id "CUFF.152"; transcript_id "AT4G19590.1"; FPKM "0.4185496006"; frac "1.000000"; conf_lo "0.031103"; conf_hi "0.805996"; cov "2.186347"; full_read_support "no";
Chr4	Cufflinks	exon	10671199	10671876	1000	+	.	gene_id "CUFF.152"; transcript_id "AT4G19590.1"; exon_number "1"; FPKM "0.4185496006"; frac "1.000000"; conf_lo "0.031103"; conf_hi "0.805996"; cov "2.186347";
Chr4	Cufflinks	exon	10671931	10672290	1000	+	.	gene_id "CUFF.152"; transcript_id "AT4G19590.1"; exon_number "2"; FPKM "0.4185496006"; frac "1.000000"; conf_lo "0.031103"; conf_hi "0.805996"; cov "2.186347";
Chr4	Cufflinks	transcript	10682433	10682844	1	-	.	gene_id "AT4G19620"; transcript_id "AT4G19620.1"; FPKM "0.0000000000"; frac "0.000000"; conf_lo "0.000000"; conf_hi "0.000000"; cov "0.000000"; full_read_support "no";
Chr4	Cufflinks	exon	10682433	10682609	1	-	.	gene_id "AT4G19620"; transcript_id "AT4G19620.1"; exon_number "1"; FPKM "0.0000000000"; frac "0.000000"; conf_lo "0.000000"; conf_hi "0.000000"; cov "0.000000";
Chr4	Cufflinks	exon	10682680	10682844	1	-	.	gene_id "AT4G19620"; transcript_id "AT4G19620.1"; exon_number "2"; FPKM "0.0000000000"; frac "0.000000"; conf_lo "0.000000"; conf_hi "0.000000"; cov "0.000000";
Chr4	Cufflinks	transcript	10685517	10685997	1	-	.	gene_id "AT4G19633"; transcript_id "AT4G19633.1"; FPKM "0.0000000000"; frac "0.000000"; conf_lo "0.000000"; conf_hi "0.000000"; cov "0.000000"; full_read_support "no";
Chr4	Cufflinks	exon	10685517	10685706	1	-	.	gene_id "AT4G19633"; transcript_id "AT4G19633.1"; exon_number "1"; FPKM "0.0000000000"; frac "0.000000"; conf_lo "0.000000"; conf_hi "0.000000"; cov "0.000000";
Chr4	Cufflinks	exon	10685792	10685997	1	-	.	gene_id "AT4G19633"; transcript_id "AT4G19633.1"; exon_number "2"; FPKM "0.0000000000"; frac "0.000000"; conf_lo "0.000000"; conf_hi "0.000000"; cov "0.000000";
Chr4	Cufflinks	transcript	10665294	10667318	1000	+	.	gene_id "AT4G19570"; transcript_id "AT4G19570.1"; FPKM "0.2396838015"; frac "1.000000"; conf_lo "0.058500"; conf_hi "0.420868"; cov "1.252019"; full_read_support "yes";
Chr4	Cufflinks	exon	10665294	10665366	1000	+	.	gene_id "AT4G19570"; transcript_id "AT4G19570.1"; exon_number "1"; FPKM "0.2396838015"; frac "1.000000"; conf_lo "0.058500"; conf_hi "0.420868"; cov "1.252019";
Chr4	Cufflinks	exon	10665500	10667318	1000	+	.	gene_id "AT4G19570"; transcript_id "AT4G19570.1"; exon_number "2"; FPKM "0.2396838015"; frac "1.000000"; conf_lo "0.058500"; conf_hi "0.420868"; cov "1.252019";
Chr4	Cufflinks	transcript	10683936	10684683	1000	-	.	gene_id "AT4G19630"; transcript_id "AT4G19630.1"; FPKM "0.1304395289"; frac "1.000000"; conf_lo "0.000000"; conf_hi "0.391319"; cov "0.681367"; full_read_support "no";
Chr4	Cufflinks	exon	10683936	10684311	1000	-	.	gene_id "AT4G19630"; transcript_id "AT4G19630.1"; exon_number "1"; FPKM "0.1304395289"; frac "1.000000"; conf_lo "0.000000"; conf_hi "0.391319"; cov "0.681367";
Chr4	Cufflinks	exon	10684405	10684683	1000	-	.	gene_id "AT4G19630"; transcript_id "AT4G19630.1"; exon_number "2"; FPKM "0.1304395289"; frac "1.000000"; conf_lo "0.000000"; conf_hi "0.391319"; cov "0.681367";
Chr4	Cufflinks	transcript	10661428	10664716	1000	+	.	gene_id "CUFF.153"; transcript_id "AT4G19560.1"; FPKM "0.3133966003"; frac "1.000000"; conf_lo "0.089945"; conf_hi "0.536849"; cov "1.633429"; full_read_support "no";
Chr4	Cufflinks	exon	10661428	10661514	1000	+	.	gene_id "CUFF.153"; transcript_id "AT4G19560.1"; exon_number "1"; FPKM "0.3133966003"; frac "1.000000"; conf_lo "0.089945"; conf_hi "0.536849"; cov "1.633429";
Chr4	Cufflinks	exon	10661857	10662124	1000	+	.	gene_id "CUFF.153"; transcript_id "AT4G19560.1"; exon_number "2"; FPKM "0.3133966003"; frac "1.000000"; conf_lo "0.089945"; conf_hi "0.536849"; cov "1.633429";
Chr4	Cufflinks	exon	10662497	10662578	1000	+	.	gene_id "CUFF.153"; transcript_id "AT4G19560.1"; exon_number "3"; FPKM "0.3133966003"; frac "1.000000"; conf_lo "0.089945"; conf_hi "0.536849"; cov "1.633429";
Chr4	Cufflinks	exon	10662970	10663095	1000	+	.	gene_id "CUFF.153"; transcript_id "AT4G19560.1"; exon_number "4"; FPKM "0.3133966003"; frac "1.000000"; conf_lo "0.089945"; conf_hi "0.536849"; cov "1.633429";
Chr4	Cufflinks	exon	10663227	10663408	1000	+	.	gene_id "CUFF.153"; transcript_id "AT4G19560.1"; exon_number "5"; FPKM "0.3133966003"; frac "1.000000"; conf_lo "0.089945"; conf_hi "0.536849"; cov "1.633429";
Chr4	Cufflinks	exon	10663506	10663654	1000	+	.	gene_id "CUFF.153"; transcript_id "AT4G19560.1"; exon_number "6"; FPKM "0.3133966003"; frac "1.000000"; conf_lo "0.089945"; conf_hi "0.536849"; cov "1.633429";
Chr4	Cufflinks	exon	10663747	10664716	1000	+	.	gene_id "CUFF.153"; transcript_id "AT4G19560.1"; exon_number "7"; FPKM "0.3133966003"; frac "1.000000"; conf_lo "0.089945"; conf_hi "0.536849"; cov "1.633429";
Chr4	Cufflinks	transcript	10703362	10704816	1	+	.	gene_id "AT4G19680"; transcript_id "AT4G19680.1"; FPKM "0.0000000000"; frac "0.000000"; conf_lo "0.000000"; conf_hi "0.100467"; cov "0.000000"; full_read_support "yes";
Chr4	Cufflinks	exon	10703362	10703981	1	+	.	gene_id "AT4G19680"; transcript_id "AT4G19680.1"; exon_number "1"; FPKM "0.0000000000"; frac "0.000000"; conf_lo "0.000000"; conf_hi "0.100467"; cov "0.000000";
Chr4	Cufflinks	exon	10704079	10704816	1	+	.	gene_id "AT4G19680"; transcript_id "AT4G19680.1"; exon_number "2"; FPKM "0.0000000000"; frac "0.000000"; conf_lo "0.000000"; conf_hi "0.100467"; cov "0.000000";
Chr4	Cufflinks	transcript	10703376	10704801	1000	+	.	gene_id "AT4G19680"; transcript_id "AT4G19680.2"; FPKM "0.3354337990"; frac "1.000000"; conf_lo "0.026350"; conf_hi "0.644517"; cov "1.730766"; full_read_support "yes";
Chr4	Cufflinks	exon	10703376	10703981	1000	+	.	gene_id "AT4G19680"; transcript_id "AT4G19680.2"; exon_number "1"; FPKM "0.3354337990"; frac "1.000000"; conf_lo "0.026350"; conf_hi "0.644517"; cov "1.730766";
Chr4	Cufflinks	exon	10704079	10704228	1000	+	.	gene_id "AT4G19680"; transcript_id "AT4G19680.2"; exon_number "2"; FPKM "0.3354337990"; frac "1.000000"; conf_lo "0.026350"; conf_hi "0.644517"; cov "1.730766";
Chr4	Cufflinks	exon	10704316	10704801	1000	+	.	gene_id "AT4G19680"; transcript_id "AT4G19680.2"; exon_number "3"; FPKM "0.3354337990"; frac "1.000000"; conf_lo "0.026350"; conf_hi "0.644517"; cov "1.730766";
Chr4	Cufflinks	transcript	10707426	10708159	886	+	.	gene_id "AT4G19690"; transcript_id "AT4G19690.1"; FPKM "2.4162305405"; frac "0.283733"; conf_lo "1.181333"; conf_hi "3.651128"; cov "12.608921"; full_read_support "yes";
Chr4	Cufflinks	exon	10707426	10708159	886	+	.	gene_id "AT4G19690"; transcript_id "AT4G19690.1"; exon_number "1"; FPKM "2.4162305405"; frac "0.283733"; conf_lo "1.181333"; conf_hi "3.651128"; cov "12.608921";
Chr4	Cufflinks	transcript	10707446	10709015	1000	+	.	gene_id "AT4G19690"; transcript_id "AT4G19690.2"; FPKM "2.7252103245"; frac "0.716267"; conf_lo "1.919156"; conf_hi "3.531265"; cov "14.221309"; full_read_support "yes";
Chr4	Cufflinks	exon	10707446	10708074	1000	+	.	gene_id "AT4G19690"; transcript_id "AT4G19690.2"; exon_number "1"; FPKM "2.7252103245"; frac "0.716267"; conf_lo "1.919156"; conf_hi "3.531265"; cov "14.221309";
Chr4	Cufflinks	exon	10708170	10708319	1000	+	.	gene_id "AT4G19690"; transcript_id "AT4G19690.2"; exon_number "2"; FPKM "2.7252103245"; frac "0.716267"; conf_lo "1.919156"; conf_hi "3.531265"; cov "14.221309";
Chr4	Cufflinks	exon	10708418	10709015	1000	+	.	gene_id "AT4G19690"; transcript_id "AT4G19690.2"; exon_number "3"; FPKM "2.7252103245"; frac "0.716267"; conf_lo "1.919156"; conf_hi "3.531265"; cov "14.221309";
Chr4	Cufflinks	transcript	10695945	10698755	194	-	.	gene_id "CUFF.156"; transcript_id "CUFF.156.1"; FPKM "0.4416289783"; frac "0.113448"; conf_lo "0.181975"; conf_hi "0.701283"; cov "2.304622"; full_read_support "yes";
Chr4	Cufflinks	exon	10695945	10696525	194	-	.	gene_id "CUFF.156"; transcript_id "CUFF.156.1"; exon_number "1"; FPKM "0.4416289783"; frac "0.113448"; conf_lo "0.181975"; conf_hi "0.701283"; cov "2.304622";
Chr4	Cufflinks	exon	10696607	10696854	194	-	.	gene_id "CUFF.156"; transcript_id "CUFF.156.1"; exon_number "2"; FPKM "0.4416289783"; frac "0.113448"; conf_lo "0.181975"; conf_hi "0.701283"; cov "2.304622";
Chr4	Cufflinks	exon	10696936	10698755	194	-	.	gene_id "CUFF.156"; transcript_id "CUFF.156.1"; exon_number "3"; FPKM "0.4416289783"; frac "0.113448"; conf_lo "0.181975"; conf_hi "0.701283"; cov "2.304622";
Chr4	Cufflinks	transcript	10695945	10698755	1000	-	.	gene_id "CUFF.156"; transcript_id "CUFF.156.2"; FPKM "2.2735659678"; frac "0.584046"; conf_lo "1.719264"; conf_hi "2.827868"; cov "11.864505"; full_read_support "yes";
Chr4	Cufflinks	exon	10695945	10696525	1000	-	.	gene_id "CUFF.156"; transcript_id "CUFF.156.2"; exon_number "1"; FPKM "2.2735659678"; frac "0.584046"; conf_lo "1.719264"; conf_hi "2.827868"; cov "11.864505";
Chr4	Cufflinks	exon	10696607	10696813	1000	-	.	gene_id "CUFF.156"; transcript_id "CUFF.156.2"; exon_number "2"; FPKM "2.2735659678"; frac "0.584046"; conf_lo "1.719264"; conf_hi "2.827868"; cov "11.864505";
Chr4	Cufflinks	exon	10696895	10698755	1000	-	.	gene_id "CUFF.156"; transcript_id "CUFF.156.2"; exon_number "3"; FPKM "2.2735659678"; frac "0.584046"; conf_lo "1.719264"; conf_hi "2.827868"; cov "11.864505";
Chr4	Cufflinks	transcript	10696266	10698243	834	-	.	gene_id "CUFF.156"; transcript_id "AT4G19660.1"; FPKM "1.8980441203"; frac "0.302506"; conf_lo "1.187876"; conf_hi "2.608212"; cov "9.904861"; full_read_support "yes";
Chr4	Cufflinks	exon	10696266	10696525	834	-	.	gene_id "CUFF.156"; transcript_id "AT4G19660.1"; exon_number "1"; FPKM "1.8980441203"; frac "0.302506"; conf_lo "1.187876"; conf_hi "2.608212"; cov "9.904861";
Chr4	Cufflinks	exon	10696607	10696813	834	-	.	gene_id "CUFF.156"; transcript_id "AT4G19660.1"; exon_number "2"; FPKM "1.8980441203"; frac "0.302506"; conf_lo "1.187876"; conf_hi "2.608212"; cov "9.904861";
Chr4	Cufflinks	exon	10696895	10697633	834	-	.	gene_id "CUFF.156"; transcript_id "AT4G19660.1"; exon_number "3"; FPKM "1.8980441203"; frac "0.302506"; conf_lo "1.187876"; conf_hi "2.608212"; cov "9.904861";
Chr4	Cufflinks	exon	10697725	10698243	834	-	.	gene_id "CUFF.156"; transcript_id "AT4G19660.1"; exon_number "4"; FPKM "1.8980441203"; frac "0.302506"; conf_lo "1.187876"; conf_hi "2.608212"; cov "9.904861";
Chr4	Cufflinks	transcript	10639269	10647079	302	-	.	gene_id "CUFF.155"; transcript_id "AT4G19520.1"; FPKM "0.5844423948"; frac "0.269740"; conf_lo "0.382962"; conf_hi "0.785923"; cov "3.051881"; full_read_support "no";
Chr4	Cufflinks	exon	10639269	10639651	302	-	.	gene_id "CUFF.155"; transcript_id "AT4G19520.1"; exon_number "1"; FPKM "0.5844423948"; frac "0.269740"; conf_lo "0.382962"; conf_hi "0.785923"; cov "3.051881";
Chr4	Cufflinks	exon	10640309	10640464	302	-	.	gene_id "CUFF.155"; transcript_id "AT4G19520.1"; exon_number "2"; FPKM "0.5844423948"; frac "0.269740"; conf_lo "0.382962"; conf_hi "0.785923"; cov "3.051881";
Chr4	Cufflinks	exon	10640613	10640905	302	-	.	gene_id "CUFF.155"; transcript_id "AT4G19520.1"; exon_number "3"; FPKM "0.5844423948"; frac "0.269740"; conf_lo "0.382962"; conf_hi "0.785923"; cov "3.051881";
Chr4	Cufflinks	exon	10641003	10642285	302	-	.	gene_id "CUFF.155"; transcript_id "AT4G19520.1"; exon_number "4"; FPKM "0.5844423948"; frac "0.269740"; conf_lo "0.382962"; conf_hi "0.785923"; cov "3.051881";
Chr4	Cufflinks	exon	10642709	10644247	302	-	.	gene_id "CUFF.155"; transcript_id "AT4G19520.1"; exon_number "5"; FPKM "0.5844423948"; frac "0.269740"; conf_lo "0.382962"; conf_hi "0.785923"; cov "3.051881";
Chr4	Cufflinks	exon	10644539	10644835	302	-	.	gene_id "CUFF.155"; transcript_id "AT4G19520.1"; exon_number "6"; FPKM "0.5844423948"; frac "0.269740"; conf_lo "0.382962"; conf_hi "0.785923"; cov "3.051881";
Chr4	Cufflinks	exon	10644948	10646010	302	-	.	gene_id "CUFF.155"; transcript_id "AT4G19520.1"; exon_number "7"; FPKM "0.5844423948"; frac "0.269740"; conf_lo "0.382962"; conf_hi "0.785923"; cov "3.051881";
Chr4	Cufflinks	exon	10646631	10647079	302	-	.	gene_id "CUFF.155"; transcript_id "AT4G19520.1"; exon_number "8"; FPKM "0.5844423948"; frac "0.269740"; conf_lo "0.382962"; conf_hi "0.785923"; cov "3.051881";
Chr4	Cufflinks	transcript	10640488	10647264	401	-	.	gene_id "CUFF.155"; transcript_id "CUFF.155.2"; FPKM "0.7753657124"; frac "0.335902"; conf_lo "0.528610"; conf_hi "1.022122"; cov "4.048858"; full_read_support "yes";
Chr4	Cufflinks	exon	10640488	10640905	401	-	.	gene_id "CUFF.155"; transcript_id "CUFF.155.2"; exon_number "1"; FPKM "0.7753657124"; frac "0.335902"; conf_lo "0.528610"; conf_hi "1.022122"; cov "4.048858";
Chr4	Cufflinks	exon	10641003	10642285	401	-	.	gene_id "CUFF.155"; transcript_id "CUFF.155.2"; exon_number "2"; FPKM "0.7753657124"; frac "0.335902"; conf_lo "0.528610"; conf_hi "1.022122"; cov "4.048858";
Chr4	Cufflinks	exon	10642709	10644247	401	-	.	gene_id "CUFF.155"; transcript_id "CUFF.155.2"; exon_number "3"; FPKM "0.7753657124"; frac "0.335902"; conf_lo "0.528610"; conf_hi "1.022122"; cov "4.048858";
Chr4	Cufflinks	exon	10644539	10644687	401	-	.	gene_id "CUFF.155"; transcript_id "CUFF.155.2"; exon_number "4"; FPKM "0.7753657124"; frac "0.335902"; conf_lo "0.528610"; conf_hi "1.022122"; cov "4.048858";
Chr4	Cufflinks	exon	10644781	10644835	401	-	.	gene_id "CUFF.155"; transcript_id "CUFF.155.2"; exon_number "5"; FPKM "0.7753657124"; frac "0.335902"; conf_lo "0.528610"; conf_hi "1.022122"; cov "4.048858";
Chr4	Cufflinks	exon	10644948	10646010	401	-	.	gene_id "CUFF.155"; transcript_id "CUFF.155.2"; exon_number "6"; FPKM "0.7753657124"; frac "0.335902"; conf_lo "0.528610"; conf_hi "1.022122"; cov "4.048858";
Chr4	Cufflinks	exon	10646631	10647264	401	-	.	gene_id "CUFF.155"; transcript_id "CUFF.155.2"; exon_number "7"; FPKM "0.7753657124"; frac "0.335902"; conf_lo "0.528610"; conf_hi "1.022122"; cov "4.048858";
Chr4	Cufflinks	transcript	10642656	10644341	519	-	.	gene_id "CUFF.155"; transcript_id "CUFF.155.3"; FPKM "1.0027982010"; frac "0.129747"; conf_lo "0.501840"; conf_hi "1.503757"; cov "5.236480"; full_read_support "yes";
Chr4	Cufflinks	exon	10642656	10644341	519	-	.	gene_id "CUFF.155"; transcript_id "CUFF.155.3"; exon_number "1"; FPKM "1.0027982010"; frac "0.129747"; conf_lo "0.501840"; conf_hi "1.503757"; cov "5.236480";
Chr4	Cufflinks	transcript	10644871	10647264	1000	-	.	gene_id "CUFF.155"; transcript_id "CUFF.155.4"; FPKM "1.9297228554"; frac "0.264611"; conf_lo "1.234730"; conf_hi "2.624716"; cov "10.076759"; full_read_support "yes";
Chr4	Cufflinks	exon	10644871	10646010	1000	-	.	gene_id "CUFF.155"; transcript_id "CUFF.155.4"; exon_number "1"; FPKM "1.9297228554"; frac "0.264611"; conf_lo "1.234730"; conf_hi "2.624716"; cov "10.076759";
Chr4	Cufflinks	exon	10646631	10647264	1000	-	.	gene_id "CUFF.155"; transcript_id "CUFF.155.4"; exon_number "2"; FPKM "1.9297228554"; frac "0.264611"; conf_lo "1.234730"; conf_hi "2.624716"; cov "10.076759";
Chr4	Cufflinks	transcript	10672765	10676735	1000	+	.	gene_id "CUFF.157"; transcript_id "AT4G19600.1"; FPKM "5.1185281051"; frac "0.669089"; conf_lo "4.212649"; conf_hi "6.024407"; cov "26.714272"; full_read_support "yes";
Chr4	Cufflinks	exon	10672765	10672866	1000	+	.	gene_id "CUFF.157"; transcript_id "AT4G19600.1"; exon_number "1"; FPKM "5.1185281051"; frac "0.669089"; conf_lo "4.212649"; conf_hi "6.024407"; cov "26.714272";
Chr4	Cufflinks	exon	10673369	10673456	1000	+	.	gene_id "CUFF.157"; transcript_id "AT4G19600.1"; exon_number "2"; FPKM "5.1185281051"; frac "0.669089"; conf_lo "4.212649"; conf_hi "6.024407"; cov "26.714272";
Chr4	Cufflinks	exon	10673599	10673845	1000	+	.	gene_id "CUFF.157"; transcript_id "AT4G19600.1"; exon_number "3"; FPKM "5.1185281051"; frac "0.669089"; conf_lo "4.212649"; conf_hi "6.024407"; cov "26.714272";
Chr4	Cufflinks	exon	10674300	10674381	1000	+	.	gene_id "CUFF.157"; transcript_id "AT4G19600.1"; exon_number "4"; FPKM "5.1185281051"; frac "0.669089"; conf_lo "4.212649"; conf_hi "6.024407"; cov "26.714272";
Chr4	Cufflinks	exon	10674772	10674906	1000	+	.	gene_id "CUFF.157"; transcript_id "AT4G19600.1"; exon_number "5"; FPKM "5.1185281051"; frac "0.669089"; conf_lo "4.212649"; conf_hi "6.024407"; cov "26.714272";
Chr4	Cufflinks	exon	10675143	10675318	1000	+	.	gene_id "CUFF.157"; transcript_id "AT4G19600.1"; exon_number "6"; FPKM "5.1185281051"; frac "0.669089"; conf_lo "4.212649"; conf_hi "6.024407"; cov "26.714272";
Chr4	Cufflinks	exon	10675407	10675558	1000	+	.	gene_id "CUFF.157"; transcript_id "AT4G19600.1"; exon_number "7"; FPKM "5.1185281051"; frac "0.669089"; conf_lo "4.212649"; conf_hi "6.024407"; cov "26.714272";
Chr4	Cufflinks	exon	10675679	10676735	1000	+	.	gene_id "CUFF.157"; transcript_id "AT4G19600.1"; exon_number "8"; FPKM "5.1185281051"; frac "0.669089"; conf_lo "4.212649"; conf_hi "6.024407"; cov "26.714272";
Chr4	Cufflinks	transcript	10672765	10676777	461	+	.	gene_id "CUFF.157"; transcript_id "CUFF.157.2"; FPKM "2.3630741161"; frac "0.330911"; conf_lo "1.724618"; conf_hi "3.001530"; cov "12.333195"; full_read_support "yes";
Chr4	Cufflinks	exon	10672765	10672866	461	+	.	gene_id "CUFF.157"; transcript_id "CUFF.157.2"; exon_number "1"; FPKM "2.3630741161"; frac "0.330911"; conf_lo "1.724618"; conf_hi "3.001530"; cov "12.333195";
Chr4	Cufflinks	exon	10673369	10673456	461	+	.	gene_id "CUFF.157"; transcript_id "CUFF.157.2"; exon_number "2"; FPKM "2.3630741161"; frac "0.330911"; conf_lo "1.724618"; conf_hi "3.001530"; cov "12.333195";
Chr4	Cufflinks	exon	10673599	10673845	461	+	.	gene_id "CUFF.157"; transcript_id "CUFF.157.2"; exon_number "3"; FPKM "2.3630741161"; frac "0.330911"; conf_lo "1.724618"; conf_hi "3.001530"; cov "12.333195";
Chr4	Cufflinks	exon	10674300	10674381	461	+	.	gene_id "CUFF.157"; transcript_id "CUFF.157.2"; exon_number "4"; FPKM "2.3630741161"; frac "0.330911"; conf_lo "1.724618"; conf_hi "3.001530"; cov "12.333195";
Chr4	Cufflinks	exon	10674772	10674906	461	+	.	gene_id "CUFF.157"; transcript_id "CUFF.157.2"; exon_number "5"; FPKM "2.3630741161"; frac "0.330911"; conf_lo "1.724618"; conf_hi "3.001530"; cov "12.333195";
Chr4	Cufflinks	exon	10675143	10675558	461	+	.	gene_id "CUFF.157"; transcript_id "CUFF.157.2"; exon_number "6"; FPKM "2.3630741161"; frac "0.330911"; conf_lo "1.724618"; conf_hi "3.001530"; cov "12.333195";
Chr4	Cufflinks	exon	10675679	10676777	461	+	.	gene_id "CUFF.157"; transcript_id "CUFF.157.2"; exon_number "7"; FPKM "2.3630741161"; frac "0.330911"; conf_lo "1.724618"; conf_hi "3.001530"; cov "12.333195";
Chr4	Cufflinks	transcript	10713561	10714707	1000	-	.	gene_id "CUFF.158"; transcript_id "AT4G19700.1"; FPKM "33.1953087291"; frac "1.000000"; conf_lo "29.862867"; conf_hi "36.527750"; cov "173.279109"; full_read_support "yes";
Chr4	Cufflinks	exon	10713561	10714491	1000	-	.	gene_id "CUFF.158"; transcript_id "AT4G19700.1"; exon_number "1"; FPKM "33.1953087291"; frac "1.000000"; conf_lo "29.862867"; conf_hi "36.527750"; cov "173.279109";
Chr4	Cufflinks	exon	10714580	10714707	1000	-	.	gene_id "CUFF.158"; transcript_id "AT4G19700.1"; exon_number "2"; FPKM "33.1953087291"; frac "1.000000"; conf_lo "29.862867"; conf_hi "36.527750"; cov "173.279109";
Chr4	Cufflinks	transcript	10699238	10701452	1	-	.	gene_id "CUFF.159"; transcript_id "AT4G19670.1"; FPKM "0.0000000000"; frac "0.000000"; conf_lo "0.000000"; conf_hi "0.070069"; cov "0.000000"; full_read_support "yes";
Chr4	Cufflinks	exon	10699238	10699791	1	-	.	gene_id "CUFF.159"; transcript_id "AT4G19670.1"; exon_number "1"; FPKM "0.0000000000"; frac "0.000000"; conf_lo "0.000000"; conf_hi "0.070069"; cov "0.000000";
Chr4	Cufflinks	exon	10700051	10700817	1	-	.	gene_id "CUFF.159"; transcript_id "AT4G19670.1"; exon_number "2"; FPKM "0.0000000000"; frac "0.000000"; conf_lo "0.000000"; conf_hi "0.070069"; cov "0.000000";
Chr4	Cufflinks	exon	10700920	10701452	1	-	.	gene_id "CUFF.159"; transcript_id "AT4G19670.1"; exon_number "3"; FPKM "0.0000000000"; frac "0.000000"; conf_lo "0.000000"; conf_hi "0.070069"; cov "0.000000";
Chr4	Cufflinks	transcript	10699238	10702040	1000	-	.	gene_id "CUFF.159"; transcript_id "AT4G19670.2"; FPKM "3.2753458154"; frac "0.389843"; conf_lo "2.509442"; conf_hi "4.041250"; cov "17.102539"; full_read_support "yes";
Chr4	Cufflinks	exon	10699238	10699791	1000	-	.	gene_id "CUFF.159"; transcript_id "AT4G19670.2"; exon_number "1"; FPKM "3.2753458154"; frac "0.389843"; conf_lo "2.509442"; conf_hi "4.041250"; cov "17.102539";
Chr4	Cufflinks	exon	10700051	10700817	1000	-	.	gene_id "CUFF.159"; transcript_id "AT4G19670.2"; exon_number "2"; FPKM "3.2753458154"; frac "0.389843"; conf_lo "2.509442"; conf_hi "4.041250"; cov "17.102539";
Chr4	Cufflinks	exon	10700920	10701424	1000	-	.	gene_id "CUFF.159"; transcript_id "AT4G19670.2"; exon_number "3"; FPKM "3.2753458154"; frac "0.389843"; conf_lo "2.509442"; conf_hi "4.041250"; cov "17.102539";
Chr4	Cufflinks	exon	10701834	10702040	1000	-	.	gene_id "CUFF.159"; transcript_id "AT4G19670.2"; exon_number "4"; FPKM "3.2753458154"; frac "0.389843"; conf_lo "2.509442"; conf_hi "4.041250"; cov "17.102539";
Chr4	Cufflinks	transcript	10699287	10702050	936	-	.	gene_id "CUFF.159"; transcript_id "CUFF.159.3"; FPKM "3.0664575305"; frac "0.344306"; conf_lo "2.251806"; conf_hi "3.881109"; cov "16.011809"; full_read_support "yes";
Chr4	Cufflinks	exon	10699287	10699791	936	-	.	gene_id "CUFF.159"; transcript_id "CUFF.159.3"; exon_number "1"; FPKM "3.0664575305"; frac "0.344306"; conf_lo "2.251806"; conf_hi "3.881109"; cov "16.011809";
Chr4	Cufflinks	exon	10700051	10700817	936	-	.	gene_id "CUFF.159"; transcript_id "CUFF.159.3"; exon_number "2"; FPKM "3.0664575305"; frac "0.344306"; conf_lo "2.251806"; conf_hi "3.881109"; cov "16.011809";
Chr4	Cufflinks	exon	10700920	10701360	936	-	.	gene_id "CUFF.159"; transcript_id "CUFF.159.3"; exon_number "3"; FPKM "3.0664575305"; frac "0.344306"; conf_lo "2.251806"; conf_hi "3.881109"; cov "16.011809";
Chr4	Cufflinks	exon	10701834	10702050	936	-	.	gene_id "CUFF.159"; transcript_id "CUFF.159.3"; exon_number "4"; FPKM "3.0664575305"; frac "0.344306"; conf_lo "2.251806"; conf_hi "3.881109"; cov "16.011809";
Chr4	Cufflinks	transcript	10699287	10702050	720	-	.	gene_id "CUFF.159"; transcript_id "CUFF.159.4"; FPKM "2.3608456655"; frac "0.265851"; conf_lo "1.603232"; conf_hi "3.118459"; cov "12.327387"; full_read_support "yes";
Chr4	Cufflinks	exon	10699287	10699791	720	-	.	gene_id "CUFF.159"; transcript_id "CUFF.159.4"; exon_number "1"; FPKM "2.3608456655"; frac "0.265851"; conf_lo "1.603232"; conf_hi "3.118459"; cov "12.327387";
Chr4	Cufflinks	exon	10700051	10700817	720	-	.	gene_id "CUFF.159"; transcript_id "CUFF.159.4"; exon_number "2"; FPKM "2.3608456655"; frac "0.265851"; conf_lo "1.603232"; conf_hi "3.118459"; cov "12.327387";
Chr4	Cufflinks	exon	10700920	10701365	720	-	.	gene_id "CUFF.159"; transcript_id "CUFF.159.4"; exon_number "3"; FPKM "2.3608456655"; frac "0.265851"; conf_lo "1.603232"; conf_hi "3.118459"; cov "12.327387";
Chr4	Cufflinks	exon	10701834	10702050	720	-	.	gene_id "CUFF.159"; transcript_id "CUFF.159.4"; exon_number "4"; FPKM "2.3608456655"; frac "0.265851"; conf_lo "1.603232"; conf_hi "3.118459"; cov "12.327387";
Chr4	Cufflinks	transcript	10687198	10689617	1000	-	.	gene_id "CUFF.160"; transcript_id "AT4G19640.1"; FPKM "23.8551531744"; frac "1.000000"; conf_lo "21.031783"; conf_hi "26.678523"; cov "124.535363"; full_read_support "yes";
Chr4	Cufflinks	exon	10687198	10687541	1000	-	.	gene_id "CUFF.160"; transcript_id "AT4G19640.1"; exon_number "1"; FPKM "23.8551531744"; frac "1.000000"; conf_lo "21.031783"; conf_hi "26.678523"; cov "124.535363";
Chr4	Cufflinks	exon	10687634	10687727	1000	-	.	gene_id "CUFF.160"; transcript_id "AT4G19640.1"; exon_number "2"; FPKM "23.8551531744"; frac "1.000000"; conf_lo "21.031783"; conf_hi "26.678523"; cov "124.535363";
Chr4	Cufflinks	exon	10688405	10688478	1000	-	.	gene_id "CUFF.160"; transcript_id "AT4G19640.1"; exon_number "3"; FPKM "23.8551531744"; frac "1.000000"; conf_lo "21.031783"; conf_hi "26.678523"; cov "124.535363";
Chr4	Cufflinks	exon	10688603	10688651	1000	-	.	gene_id "CUFF.160"; transcript_id "AT4G19640.1"; exon_number "4"; FPKM "23.8551531744"; frac "1.000000"; conf_lo "21.031783"; conf_hi "26.678523"; cov "124.535363";
Chr4	Cufflinks	exon	10688738	10688905	1000	-	.	gene_id "CUFF.160"; transcript_id "AT4G19640.1"; exon_number "5"; FPKM "23.8551531744"; frac "1.000000"; conf_lo "21.031783"; conf_hi "26.678523"; cov "124.535363";
Chr4	Cufflinks	exon	10688989	10689066	1000	-	.	gene_id "CUFF.160"; transcript_id "AT4G19640.1"; exon_number "6"; FPKM "23.8551531744"; frac "1.000000"; conf_lo "21.031783"; conf_hi "26.678523"; cov "124.535363";
Chr4	Cufflinks	exon	10689411	10689617	1000	-	.	gene_id "CUFF.160"; transcript_id "AT4G19640.1"; exon_number "7"; FPKM "23.8551531744"; frac "1.000000"; conf_lo "21.031783"; conf_hi "26.678523"; cov "124.535363";
Chr4	Cufflinks	transcript	10677229	10681771	1000	+	.	gene_id "CUFF.161"; transcript_id "AT4G19610.1"; FPKM "6.8596438178"; frac "1.000000"; conf_lo "6.028700"; conf_hi "7.690588"; cov "35.804922"; full_read_support "yes";
Chr4	Cufflinks	exon	10677229	10677483	1000	+	.	gene_id "CUFF.161"; transcript_id "AT4G19610.1"; exon_number "1"; FPKM "6.8596438178"; frac "1.000000"; conf_lo "6.028700"; conf_hi "7.690588"; cov "35.804922";
Chr4	Cufflinks	exon	10677568	10677675	1000	+	.	gene_id "CUFF.161"; transcript_id "AT4G19610.1"; exon_number "2"; FPKM "6.8596438178"; frac "1.000000"; conf_lo "6.028700"; conf_hi "7.690588"; cov "35.804922";
Chr4	Cufflinks	exon	10677788	10677902	1000	+	.	gene_id "CUFF.161"; transcript_id "AT4G19610.1"; exon_number "3"; FPKM "6.8596438178"; frac "1.000000"; conf_lo "6.028700"; conf_hi "7.690588"; cov "35.804922";
Chr4	Cufflinks	exon	10677985	10678676	1000	+	.	gene_id "CUFF.161"; transcript_id "AT4G19610.1"; exon_number "4"; FPKM "6.8596438178"; frac "1.000000"; conf_lo "6.028700"; conf_hi "7.690588"; cov "35.804922";
Chr4	Cufflinks	exon	10678778	10678909	1000	+	.	gene_id "CUFF.161"; transcript_id "AT4G19610.1"; exon_number "5"; FPKM "6.8596438178"; frac "1.000000"; conf_lo "6.028700"; conf_hi "7.690588"; cov "35.804922";
Chr4	Cufflinks	exon	10679045	10679134	1000	+	.	gene_id "CUFF.161"; transcript_id "AT4G19610.1"; exon_number "6"; FPKM "6.8596438178"; frac "1.000000"; conf_lo "6.028700"; conf_hi "7.690588"; cov "35.804922";
Chr4	Cufflinks	exon	10679233	10679350	1000	+	.	gene_id "CUFF.161"; transcript_id "AT4G19610.1"; exon_number "7"; FPKM "6.8596438178"; frac "1.000000"; conf_lo "6.028700"; conf_hi "7.690588"; cov "35.804922";
Chr4	Cufflinks	exon	10679442	10679765	1000	+	.	gene_id "CUFF.161"; transcript_id "AT4G19610.1"; exon_number "8"; FPKM "6.8596438178"; frac "1.000000"; conf_lo "6.028700"; conf_hi "7.690588"; cov "35.804922";
Chr4	Cufflinks	exon	10679853	10679917	1000	+	.	gene_id "CUFF.161"; transcript_id "AT4G19610.1"; exon_number "9"; FPKM "6.8596438178"; frac "1.000000"; conf_lo "6.028700"; conf_hi "7.690588"; cov "35.804922";
Chr4	Cufflinks	exon	10680082	10680235	1000	+	.	gene_id "CUFF.161"; transcript_id "AT4G19610.1"; exon_number "10"; FPKM "6.8596438178"; frac "1.000000"; conf_lo "6.028700"; conf_hi "7.690588"; cov "35.804922";
Chr4	Cufflinks	exon	10680548	10680652	1000	+	.	gene_id "CUFF.161"; transcript_id "AT4G19610.1"; exon_number "11"; FPKM "6.8596438178"; frac "1.000000"; conf_lo "6.028700"; conf_hi "7.690588"; cov "35.804922";
Chr4	Cufflinks	exon	10680734	10680835	1000	+	.	gene_id "CUFF.161"; transcript_id "AT4G19610.1"; exon_number "12"; FPKM "6.8596438178"; frac "1.000000"; conf_lo "6.028700"; conf_hi "7.690588"; cov "35.804922";
Chr4	Cufflinks	exon	10680923	10681096	1000	+	.	gene_id "CUFF.161"; transcript_id "AT4G19610.1"; exon_number "13"; FPKM "6.8596438178"; frac "1.000000"; conf_lo "6.028700"; conf_hi "7.690588"; cov "35.804922";
Chr4	Cufflinks	exon	10681275	10681409	1000	+	.	gene_id "CUFF.161"; transcript_id "AT4G19610.1"; exon_number "14"; FPKM "6.8596438178"; frac "1.000000"; conf_lo "6.028700"; conf_hi "7.690588"; cov "35.804922";
Chr4	Cufflinks	exon	10681489	10681771	1000	+	.	gene_id "CUFF.161"; transcript_id "AT4G19610.1"; exon_number "15"; FPKM "6.8596438178"; frac "1.000000"; conf_lo "6.028700"; conf_hi "7.690588"; cov "35.804922";
Chr4	Cufflinks	transcript	10689846	10691550	1	-	.	gene_id "CUFF.162"; transcript_id "AT4G19645.1"; FPKM "0.0000000000"; frac "0.000000"; conf_lo "0.000000"; conf_hi "0.135405"; cov "0.000000"; full_read_support "no";
Chr4	Cufflinks	exon	10689846	10690069	1	-	.	gene_id "CUFF.162"; transcript_id "AT4G19645.1"; exon_number "1"; FPKM "0.0000000000"; frac "0.000000"; conf_lo "0.000000"; conf_hi "0.135405"; cov "0.000000";
Chr4	Cufflinks	exon	10690217	10690276	1	-	.	gene_id "CUFF.162"; transcript_id "AT4G19645.1"; exon_number "2"; FPKM "0.0000000000"; frac "0.000000"; conf_lo "0.000000"; conf_hi "0.135405"; cov "0.000000";
Chr4	Cufflinks	exon	10690362	10690559	1	-	.	gene_id "CUFF.162"; transcript_id "AT4G19645.1"; exon_number "3"; FPKM "0.0000000000"; frac "0.000000"; conf_lo "0.000000"; conf_hi "0.135405"; cov "0.000000";
Chr4	Cufflinks	exon	10690627	10690701	1	-	.	gene_id "CUFF.162"; transcript_id "AT4G19645.1"; exon_number "4"; FPKM "0.0000000000"; frac "0.000000"; conf_lo "0.000000"; conf_hi "0.135405"; cov "0.000000";
Chr4	Cufflinks	exon	10690798	10690939	1	-	.	gene_id "CUFF.162"; transcript_id "AT4G19645.1"; exon_number "5"; FPKM "0.0000000000"; frac "0.000000"; conf_lo "0.000000"; conf_hi "0.135405"; cov "0.000000";
Chr4	Cufflinks	exon	10691009	10691097	1	-	.	gene_id "CUFF.162"; transcript_id "AT4G19645.1"; exon_number "6"; FPKM "0.0000000000"; frac "0.000000"; conf_lo "0.000000"; conf_hi "0.135405"; cov "0.000000";
Chr4	Cufflinks	exon	10691185	10691395	1	-	.	gene_id "CUFF.162"; transcript_id "AT4G19645.1"; exon_number "7"; FPKM "0.0000000000"; frac "0.000000"; conf_lo "0.000000"; conf_hi "0.135405"; cov "0.000000";
Chr4	Cufflinks	exon	10691487	10691550	1	-	.	gene_id "CUFF.162"; transcript_id "AT4G19645.1"; exon_number "8"; FPKM "0.0000000000"; frac "0.000000"; conf_lo "0.000000"; conf_hi "0.135405"; cov "0.000000";
Chr4	Cufflinks	transcript	10689846	10691724	1	-	.	gene_id "CUFF.162"; transcript_id "AT4G19645.2"; FPKM "0.0000000000"; frac "0.000000"; conf_lo "0.000000"; conf_hi "0.141406"; cov "0.000000"; full_read_support "no";
Chr4	Cufflinks	exon	10689846	10690069	1	-	.	gene_id "CUFF.162"; transcript_id "AT4G19645.2"; exon_number "1"; FPKM "0.0000000000"; frac "0.000000"; conf_lo "0.000000"; conf_hi "0.141406"; cov "0.000000";
Chr4	Cufflinks	exon	10690217	10690276	1	-	.	gene_id "CUFF.162"; transcript_id "AT4G19645.2"; exon_number "2"; FPKM "0.0000000000"; frac "0.000000"; conf_lo "0.000000"; conf_hi "0.141406"; cov "0.000000";
Chr4	Cufflinks	exon	10690362	10690559	1	-	.	gene_id "CUFF.162"; transcript_id "AT4G19645.2"; exon_number "3"; FPKM "0.0000000000"; frac "0.000000"; conf_lo "0.000000"; conf_hi "0.141406"; cov "0.000000";
Chr4	Cufflinks	exon	10690627	10690701	1	-	.	gene_id "CUFF.162"; transcript_id "AT4G19645.2"; exon_number "4"; FPKM "0.0000000000"; frac "0.000000"; conf_lo "0.000000"; conf_hi "0.141406"; cov "0.000000";
Chr4	Cufflinks	exon	10690798	10690939	1	-	.	gene_id "CUFF.162"; transcript_id "AT4G19645.2"; exon_number "5"; FPKM "0.0000000000"; frac "0.000000"; conf_lo "0.000000"; conf_hi "0.141406"; cov "0.000000";
Chr4	Cufflinks	exon	10691009	10691097	1	-	.	gene_id "CUFF.162"; transcript_id "AT4G19645.2"; exon_number "6"; FPKM "0.0000000000"; frac "0.000000"; conf_lo "0.000000"; conf_hi "0.141406"; cov "0.000000";
Chr4	Cufflinks	exon	10691185	10691395	1	-	.	gene_id "CUFF.162"; transcript_id "AT4G19645.2"; exon_number "7"; FPKM "0.0000000000"; frac "0.000000"; conf_lo "0.000000"; conf_hi "0.141406"; cov "0.000000";
Chr4	Cufflinks	exon	10691697	10691724	1	-	.	gene_id "CUFF.162"; transcript_id "AT4G19645.2"; exon_number "8"; FPKM "0.0000000000"; frac "0.000000"; conf_lo "0.000000"; conf_hi "0.141406"; cov "0.000000";
Chr4	Cufflinks	transcript	10691674	10695701	1	+	.	gene_id "CUFF.164"; transcript_id "AT4G19650.1"; FPKM "0.0000000000"; frac "0.000000"; conf_lo "0.000000"; conf_hi "0.056077"; cov "0.000000"; full_read_support "no";
Chr4	Cufflinks	exon	10691674	10691760	1	+	.	gene_id "CUFF.164"; transcript_id "AT4G19650.1"; exon_number "1"; FPKM "0.0000000000"; frac "0.000000"; conf_lo "0.000000"; conf_hi "0.056077"; cov "0.000000";
Chr4	Cufflinks	exon	10693382	10693497	1	+	.	gene_id "CUFF.164"; transcript_id "AT4G19650.1"; exon_number "2"; FPKM "0.0000000000"; frac "0.000000"; conf_lo "0.000000"; conf_hi "0.056077"; cov "0.000000";
Chr4	Cufflinks	exon	10693541	10693605	1	+	.	gene_id "CUFF.164"; transcript_id "AT4G19650.1"; exon_number "3"; FPKM "0.0000000000"; frac "0.000000"; conf_lo "0.000000"; conf_hi "0.056077"; cov "0.000000";
Chr4	Cufflinks	exon	10693707	10695701	1	+	.	gene_id "CUFF.164"; transcript_id "AT4G19650.1"; exon_number "4"; FPKM "0.0000000000"; frac "0.000000"; conf_lo "0.000000"; conf_hi "0.056077"; cov "0.000000";
Chr4	Cufflinks	transcript	10693228	10695710	1000	+	.	gene_id "CUFF.164"; transcript_id "CUFF.164.2"; FPKM "3.0847432879"; frac "1.000000"; conf_lo "2.492843"; conf_hi "3.676643"; cov "16.099777"; full_read_support "yes";
Chr4	Cufflinks	exon	10693228	10693291	1000	+	.	gene_id "CUFF.164"; transcript_id "CUFF.164.2"; exon_number "1"; FPKM "3.0847432879"; frac "1.000000"; conf_lo "2.492843"; conf_hi "3.676643"; cov "16.099777";
Chr4	Cufflinks	exon	10693382	10695710	1000	+	.	gene_id "CUFF.164"; transcript_id "CUFF.164.2"; exon_number "2"; FPKM "3.0847432879"; frac "1.000000"; conf_lo "2.492843"; conf_hi "3.676643"; cov "16.099777";
Chr4	Cufflinks	transcript	10659253	10661311	1	-	.	gene_id "CUFF.167"; transcript_id "AT4G19550.2"; FPKM "0.0000000000"; frac "0.000000"; conf_lo "0.000000"; conf_hi "0.142635"; cov "0.000000"; full_read_support "no";
Chr4	Cufflinks	exon	10659253	10659677	1	-	.	gene_id "CUFF.167"; transcript_id "AT4G19550.2"; exon_number "1"; FPKM "0.0000000000"; frac "0.000000"; conf_lo "0.000000"; conf_hi "0.142635"; cov "0.000000";
Chr4	Cufflinks	exon	10659825	10659875	1	-	.	gene_id "CUFF.167"; transcript_id "AT4G19550.2"; exon_number "2"; FPKM "0.0000000000"; frac "0.000000"; conf_lo "0.000000"; conf_hi "0.142635"; cov "0.000000";
Chr4	Cufflinks	exon	10660029	10660145	1	-	.	gene_id "CUFF.167"; transcript_id "AT4G19550.2"; exon_number "3"; FPKM "0.0000000000"; frac "0.000000"; conf_lo "0.000000"; conf_hi "0.142635"; cov "0.000000";
Chr4	Cufflinks	exon	10660256	10660336	1	-	.	gene_id "CUFF.167"; transcript_id "AT4G19550.2"; exon_number "4"; FPKM "0.0000000000"; frac "0.000000"; conf_lo "0.000000"; conf_hi "0.142635"; cov "0.000000";
Chr4	Cufflinks	exon	10660485	10660563	1	-	.	gene_id "CUFF.167"; transcript_id "AT4G19550.2"; exon_number "5"; FPKM "0.0000000000"; frac "0.000000"; conf_lo "0.000000"; conf_hi "0.142635"; cov "0.000000";
Chr4	Cufflinks	exon	10660686	10660753	1	-	.	gene_id "CUFF.167"; transcript_id "AT4G19550.2"; exon_number "6"; FPKM "0.0000000000"; frac "0.000000"; conf_lo "0.000000"; conf_hi "0.142635"; cov "0.000000";
Chr4	Cufflinks	exon	10660862	10660916	1	-	.	gene_id "CUFF.167"; transcript_id "AT4G19550.2"; exon_number "7"; FPKM "0.0000000000"; frac "0.000000"; conf_lo "0.000000"; conf_hi "0.142635"; cov "0.000000";
Chr4	Cufflinks	exon	10661168	10661311	1	-	.	gene_id "CUFF.167"; transcript_id "AT4G19550.2"; exon_number "8"; FPKM "0.0000000000"; frac "0.000000"; conf_lo "0.000000"; conf_hi "0.142635"; cov "0.000000";
Chr4	Cufflinks	transcript	10659381	10661222	1	-	.	gene_id "CUFF.167"; transcript_id "AT4G19550.1"; FPKM "0.0000000000"; frac "0.000000"; conf_lo "0.000000"; conf_hi "0.225535"; cov "0.000000"; full_read_support "yes";
Chr4	Cufflinks	exon	10659381	10659677	1	-	.	gene_id "CUFF.167"; transcript_id "AT4G19550.1"; exon_number "1"; FPKM "0.0000000000"; frac "0.000000"; conf_lo "0.000000"; conf_hi "0.225535"; cov "0.000000";
Chr4	Cufflinks	exon	10659825	10659875	1	-	.	gene_id "CUFF.167"; transcript_id "AT4G19550.1"; exon_number "2"; FPKM "0.0000000000"; frac "0.000000"; conf_lo "0.000000"; conf_hi "0.225535"; cov "0.000000";
Chr4	Cufflinks	exon	10660029	10660145	1	-	.	gene_id "CUFF.167"; transcript_id "AT4G19550.1"; exon_number "3"; FPKM "0.0000000000"; frac "0.000000"; conf_lo "0.000000"; conf_hi "0.225535"; cov "0.000000";
Chr4	Cufflinks	exon	10660256	10660336	1	-	.	gene_id "CUFF.167"; transcript_id "AT4G19550.1"; exon_number "4"; FPKM "0.0000000000"; frac "0.000000"; conf_lo "0.000000"; conf_hi "0.225535"; cov "0.000000";
Chr4	Cufflinks	exon	10660686	10660753	1	-	.	gene_id "CUFF.167"; transcript_id "AT4G19550.1"; exon_number "5"; FPKM "0.0000000000"; frac "0.000000"; conf_lo "0.000000"; conf_hi "0.225535"; cov "0.000000";
Chr4	Cufflinks	exon	10660862	10660916	1	-	.	gene_id "CUFF.167"; transcript_id "AT4G19550.1"; exon_number "6"; FPKM "0.0000000000"; frac "0.000000"; conf_lo "0.000000"; conf_hi "0.225535"; cov "0.000000";
Chr4	Cufflinks	exon	10661168	10661222	1	-	.	gene_id "CUFF.167"; transcript_id "AT4G19550.1"; exon_number "7"; FPKM "0.0000000000"; frac "0.000000"; conf_lo "0.000000"; conf_hi "0.225535"; cov "0.000000";
Chr4	Cufflinks	transcript	10651666	10659311	832	+	.	gene_id "CUFF.168"; transcript_id "CUFF.168.1"; FPKM "4.3132009957"; frac "0.540929"; conf_lo "3.802985"; conf_hi "4.823417"; cov "22.510617"; full_read_support "yes";
Chr4	Cufflinks	exon	10651666	10652431	832	+	.	gene_id "CUFF.168"; transcript_id "CUFF.168.1"; exon_number "1"; FPKM "4.3132009957"; frac "0.540929"; conf_lo "3.802985"; conf_hi "4.823417"; cov "22.510617";
Chr4	Cufflinks	exon	10653707	10654904	832	+	.	gene_id "CUFF.168"; transcript_id "CUFF.168.1"; exon_number "2"; FPKM "4.3132009957"; frac "0.540929"; conf_lo "3.802985"; conf_hi "4.823417"; cov "22.510617";
Chr4	Cufflinks	exon	10655001	10655318	832	+	.	gene_id "CUFF.168"; transcript_id "CUFF.168.1"; exon_number "3"; FPKM "4.3132009957"; frac "0.540929"; conf_lo "3.802985"; conf_hi "4.823417"; cov "22.510617";
Chr4	Cufflinks	exon	10655422	10656312	832	+	.	gene_id "CUFF.168"; transcript_id "CUFF.168.1"; exon_number "4"; FPKM "4.3132009957"; frac "0.540929"; conf_lo "3.802985"; conf_hi "4.823417"; cov "22.510617";
Chr4	Cufflinks	exon	10656398	10657591	832	+	.	gene_id "CUFF.168"; transcript_id "CUFF.168.1"; exon_number "5"; FPKM "4.3132009957"; frac "0.540929"; conf_lo "3.802985"; conf_hi "4.823417"; cov "22.510617";
Chr4	Cufflinks	exon	10657680	10657788	832	+	.	gene_id "CUFF.168"; transcript_id "CUFF.168.1"; exon_number "6"; FPKM "4.3132009957"; frac "0.540929"; conf_lo "3.802985"; conf_hi "4.823417"; cov "22.510617";
Chr4	Cufflinks	exon	10657893	10658015	832	+	.	gene_id "CUFF.168"; transcript_id "CUFF.168.1"; exon_number "7"; FPKM "4.3132009957"; frac "0.540929"; conf_lo "3.802985"; conf_hi "4.823417"; cov "22.510617";
Chr4	Cufflinks	exon	10658105	10658202	832	+	.	gene_id "CUFF.168"; transcript_id "CUFF.168.1"; exon_number "8"; FPKM "4.3132009957"; frac "0.540929"; conf_lo "3.802985"; conf_hi "4.823417"; cov "22.510617";
Chr4	Cufflinks	exon	10658293	10658419	832	+	.	gene_id "CUFF.168"; transcript_id "CUFF.168.1"; exon_number "9"; FPKM "4.3132009957"; frac "0.540929"; conf_lo "3.802985"; conf_hi "4.823417"; cov "22.510617";
Chr4	Cufflinks	exon	10658499	10658584	832	+	.	gene_id "CUFF.168"; transcript_id "CUFF.168.1"; exon_number "10"; FPKM "4.3132009957"; frac "0.540929"; conf_lo "3.802985"; conf_hi "4.823417"; cov "22.510617";
Chr4	Cufflinks	exon	10658671	10658796	832	+	.	gene_id "CUFF.168"; transcript_id "CUFF.168.1"; exon_number "11"; FPKM "4.3132009957"; frac "0.540929"; conf_lo "3.802985"; conf_hi "4.823417"; cov "22.510617";
Chr4	Cufflinks	exon	10658897	10659311	832	+	.	gene_id "CUFF.168"; transcript_id "CUFF.168.1"; exon_number "12"; FPKM "4.3132009957"; frac "0.540929"; conf_lo "3.802985"; conf_hi "4.823417"; cov "22.510617";
Chr4	Cufflinks	transcript	10651744	10657282	1000	+	.	gene_id "CUFF.168"; transcript_id "AT4G19530.1"; FPKM "5.1813766426"; frac "0.459071"; conf_lo "4.516154"; conf_hi "5.846599"; cov "27.041630"; full_read_support "no";
Chr4	Cufflinks	exon	10651744	10652431	1000	+	.	gene_id "CUFF.168"; transcript_id "AT4G19530.1"; exon_number "1"; FPKM "5.1813766426"; frac "0.459071"; conf_lo "4.516154"; conf_hi "5.846599"; cov "27.041630";
Chr4	Cufflinks	exon	10653707	10654904	1000	+	.	gene_id "CUFF.168"; transcript_id "AT4G19530.1"; exon_number "2"; FPKM "5.1813766426"; frac "0.459071"; conf_lo "4.516154"; conf_hi "5.846599"; cov "27.041630";
Chr4	Cufflinks	exon	10655001	10655318	1000	+	.	gene_id "CUFF.168"; transcript_id "AT4G19530.1"; exon_number "3"; FPKM "5.1813766426"; frac "0.459071"; conf_lo "4.516154"; conf_hi "5.846599"; cov "27.041630";
Chr4	Cufflinks	exon	10655422	10656246	1000	+	.	gene_id "CUFF.168"; transcript_id "AT4G19530.1"; exon_number "4"; FPKM "5.1813766426"; frac "0.459071"; conf_lo "4.516154"; conf_hi "5.846599"; cov "27.041630";
Chr4	Cufflinks	exon	10656398	10657282	1000	+	.	gene_id "CUFF.168"; transcript_id "AT4G19530.1"; exon_number "5"; FPKM "5.1813766426"; frac "0.459071"; conf_lo "4.516154"; conf_hi "5.846599"; cov "27.041630";
Chr4	Cufflinks	transcript	10657383	10659233	1	+	.	gene_id "CUFF.168"; transcript_id "AT4G19540.1"; FPKM "0.0000000000"; frac "0.000000"; conf_lo "0.000000"; conf_hi "0.114829"; cov "0.000000"; full_read_support "yes";
Chr4	Cufflinks	exon	10657383	10657591	1	+	.	gene_id "CUFF.168"; transcript_id "AT4G19540.1"; exon_number "1"; FPKM "0.0000000000"; frac "0.000000"; conf_lo "0.000000"; conf_hi "0.114829"; cov "0.000000";
Chr4	Cufflinks	exon	10657680	10657788	1	+	.	gene_id "CUFF.168"; transcript_id "AT4G19540.1"; exon_number "2"; FPKM "0.0000000000"; frac "0.000000"; conf_lo "0.000000"; conf_hi "0.114829"; cov "0.000000";
Chr4	Cufflinks	exon	10657893	10658015	1	+	.	gene_id "CUFF.168"; transcript_id "AT4G19540.1"; exon_number "3"; FPKM "0.0000000000"; frac "0.000000"; conf_lo "0.000000"; conf_hi "0.114829"; cov "0.000000";
Chr4	Cufflinks	exon	10658105	10658202	1	+	.	gene_id "CUFF.168"; transcript_id "AT4G19540.1"; exon_number "4"; FPKM "0.0000000000"; frac "0.000000"; conf_lo "0.000000"; conf_hi "0.114829"; cov "0.000000";
Chr4	Cufflinks	exon	10658293	10658419	1	+	.	gene_id "CUFF.168"; transcript_id "AT4G19540.1"; exon_number "5"; FPKM "0.0000000000"; frac "0.000000"; conf_lo "0.000000"; conf_hi "0.114829"; cov "0.000000";
Chr4	Cufflinks	exon	10658499	10658584	1	+	.	gene_id "CUFF.168"; transcript_id "AT4G19540.1"; exon_number "6"; FPKM "0.0000000000"; frac "0.000000"; conf_lo "0.000000"; conf_hi "0.114829"; cov "0.000000";
Chr4	Cufflinks	exon	10658671	10658796	1	+	.	gene_id "CUFF.168"; transcript_id "AT4G19540.1"; exon_number "7"; FPKM "0.0000000000"; frac "0.000000"; conf_lo "0.000000"; conf_hi "0.114829"; cov "0.000000";
Chr4	Cufflinks	exon	10658897	10659233	1	+	.	gene_id "CUFF.168"; transcript_id "AT4G19540.1"; exon_number "8"; FPKM "0.0000000000"; frac "0.000000"; conf_lo "0.000000"; conf_hi "0.114829"; cov "0.000000";
Chr4	Cufflinks	transcript	11007035	11008066	1000	+	.	gene_id "CUFF.174"; transcript_id "AT4G20390.1"; FPKM "5.3727809430"; frac "1.000000"; conf_lo "3.895510"; conf_hi "6.850052"; cov "28.050634"; full_read_support "yes";
Chr4	Cufflinks	exon	11007035	11007279	1000	+	.	gene_id "CUFF.174"; transcript_id "AT4G20390.1"; exon_number "1"; FPKM "5.3727809430"; frac "1.000000"; conf_lo "3.895510"; conf_hi "6.850052"; cov "28.050634";
Chr4	Cufflinks	exon	11007371	11007494	1000	+	.	gene_id "CUFF.174"; transcript_id "AT4G20390.1"; exon_number "2"; FPKM "5.3727809430"; frac "1.000000"; conf_lo "3.895510"; conf_hi "6.850052"; cov "28.050634";
Chr4	Cufflinks	exon	11007612	11008066	1000	+	.	gene_id "CUFF.174"; transcript_id "AT4G20390.1"; exon_number "3"; FPKM "5.3727809430"; frac "1.000000"; conf_lo "3.895510"; conf_hi "6.850052"; cov "28.050634";
Chr4	Cufflinks	transcript	11040459	11041007	1	-	.	gene_id "AT4G20500"; transcript_id "AT4G20500.1"; FPKM "0.0000000000"; frac "0.000000"; conf_lo "0.000000"; conf_hi "0.000000"; cov "0.000000"; full_read_support "no";
Chr4	Cufflinks	exon	11040459	11041007	1	-	.	gene_id "AT4G20500"; transcript_id "AT4G20500.1"; exon_number "1"; FPKM "0.0000000000"; frac "0.000000"; conf_lo "0.000000"; conf_hi "0.000000"; cov "0.000000";
Chr4	Cufflinks	transcript	11045912	11047716	1	+	.	gene_id "AT4G20520"; transcript_id "AT4G20520.1"; FPKM "0.0000000000"; frac "0.000000"; conf_lo "0.000000"; conf_hi "0.000000"; cov "0.000000"; full_read_support "no";
Chr4	Cufflinks	exon	11045912	11046154	1	+	.	gene_id "AT4G20520"; transcript_id "AT4G20520.1"; exon_number "1"; FPKM "0.0000000000"; frac "0.000000"; conf_lo "0.000000"; conf_hi "0.000000"; cov "0.000000";
Chr4	Cufflinks	exon	11046686	11046946	1	+	.	gene_id "AT4G20520"; transcript_id "AT4G20520.1"; exon_number "2"; FPKM "0.0000000000"; frac "0.000000"; conf_lo "0.000000"; conf_hi "0.000000"; cov "0.000000";
Chr4	Cufflinks	exon	11047019	11047390	1	+	.	gene_id "AT4G20520"; transcript_id "AT4G20520.1"; exon_number "3"; FPKM "0.0000000000"; frac "0.000000"; conf_lo "0.000000"; conf_hi "0.000000"; cov "0.000000";
Chr4	Cufflinks	exon	11047462	11047716	1	+	.	gene_id "AT4G20520"; transcript_id "AT4G20520.1"; exon_number "4"; FPKM "0.0000000000"; frac "0.000000"; conf_lo "0.000000"; conf_hi "0.000000"; cov "0.000000";
Chr4	Cufflinks	transcript	11048627	11050975	1	+	.	gene_id "AT4G20530"; transcript_id "AT4G20530.1"; FPKM "0.0000000000"; frac "0.000000"; conf_lo "0.000000"; conf_hi "0.000000"; cov "0.000000"; full_read_support "no";
Chr4	Cufflinks	exon	11048627	11048953	1	+	.	gene_id "AT4G20530"; transcript_id "AT4G20530.1"; exon_number "1"; FPKM "0.0000000000"; frac "0.000000"; conf_lo "0.000000"; conf_hi "0.000000"; cov "0.000000";
Chr4	Cufflinks	exon	11049196	11049487	1	+	.	gene_id "AT4G20530"; transcript_id "AT4G20530.1"; exon_number "2"; FPKM "0.0000000000"; frac "0.000000"; conf_lo "0.000000"; conf_hi "0.000000"; cov "0.000000";
Chr4	Cufflinks	exon	11049533	11049608	1	+	.	gene_id "AT4G20530"; transcript_id "AT4G20530.1"; exon_number "3"; FPKM "0.0000000000"; frac "0.000000"; conf_lo "0.000000"; conf_hi "0.000000"; cov "0.000000";
Chr4	Cufflinks	exon	11050193	11050649	1	+	.	gene_id "AT4G20530"; transcript_id "AT4G20530.1"; exon_number "4"; FPKM "0.0000000000"; frac "0.000000"; conf_lo "0.000000"; conf_hi "0.000000"; cov "0.000000";
Chr4	Cufflinks	exon	11050721	11050975	1	+	.	gene_id "AT4G20530"; transcript_id "AT4G20530.1"; exon_number "5"; FPKM "0.0000000000"; frac "0.000000"; conf_lo "0.000000"; conf_hi "0.000000"; cov "0.000000";
Chr4	Cufflinks	transcript	11051886	11054234	1	+	.	gene_id "AT4G20540"; transcript_id "AT4G20540.1"; FPKM "0.0000000000"; frac "0.000000"; conf_lo "0.000000"; conf_hi "0.000000"; cov "0.000000"; full_read_support "no";
Chr4	Cufflinks	exon	11051886	11052212	1	+	.	gene_id "AT4G20540"; transcript_id "AT4G20540.1"; exon_number "1"; FPKM "0.0000000000"; frac "0.000000"; conf_lo "0.000000"; conf_hi "0.000000"; cov "0.000000";
Chr4	Cufflinks	exon	11052455	11052746	1	+	.	gene_id "AT4G20540"; transcript_id "AT4G20540.1"; exon_number "2"; FPKM "0.0000000000"; frac "0.000000"; conf_lo "0.000000"; conf_hi "0.000000"; cov "0.000000";
Chr4	Cufflinks	exon	11052792	11052867	1	+	.	gene_id "AT4G20540"; transcript_id "AT4G20540.1"; exon_number "3"; FPKM "0.0000000000"; frac "0.000000"; conf_lo "0.000000"; conf_hi "0.000000"; cov "0.000000";
Chr4	Cufflinks	exon	11053452	11053908	1	+	.	gene_id "AT4G20540"; transcript_id "AT4G20540.1"; exon_number "4"; FPKM "0.0000000000"; frac "0.000000"; conf_lo "0.000000"; conf_hi "0.000000"; cov "0.000000";
Chr4	Cufflinks	exon	11053980	11054234	1	+	.	gene_id "AT4G20540"; transcript_id "AT4G20540.1"; exon_number "5"; FPKM "0.0000000000"; frac "0.000000"; conf_lo "0.000000"; conf_hi "0.000000"; cov "0.000000";
Chr4	Cufflinks	transcript	11055145	11057493	1	+	.	gene_id "AT4G20550"; transcript_id "AT4G20550.1"; FPKM "0.0000000000"; frac "0.000000"; conf_lo "0.000000"; conf_hi "0.000000"; cov "0.000000"; full_read_support "no";
Chr4	Cufflinks	exon	11055145	11055471	1	+	.	gene_id "AT4G20550"; transcript_id "AT4G20550.1"; exon_number "1"; FPKM "0.0000000000"; frac "0.000000"; conf_lo "0.000000"; conf_hi "0.000000"; cov "0.000000";
Chr4	Cufflinks	exon	11055714	11056126	1	+	.	gene_id "AT4G20550"; transcript_id "AT4G20550.1"; exon_number "2"; FPKM "0.0000000000"; frac "0.000000"; conf_lo "0.000000"; conf_hi "0.000000"; cov "0.000000";
Chr4	Cufflinks	exon	11056654	11056723	1	+	.	gene_id "AT4G20550"; transcript_id "AT4G20550.1"; exon_number "3"; FPKM "0.0000000000"; frac "0.000000"; conf_lo "0.000000"; conf_hi "0.000000"; cov "0.000000";
Chr4	Cufflinks	exon	11056796	11057207	1	+	.	gene_id "AT4G20550"; transcript_id "AT4G20550.1"; exon_number "4"; FPKM "0.0000000000"; frac "0.000000"; conf_lo "0.000000"; conf_hi "0.000000"; cov "0.000000";
Chr4	Cufflinks	exon	11057264	11057493	1	+	.	gene_id "AT4G20550"; transcript_id "AT4G20550.1"; exon_number "5"; FPKM "0.0000000000"; frac "0.000000"; conf_lo "0.000000"; conf_hi "0.000000"; cov "0.000000";
Chr4	Cufflinks	transcript	11061663	11064011	1	+	.	gene_id "AT4G20570"; transcript_id "AT4G20570.1"; FPKM "0.0000000000"; frac "0.000000"; conf_lo "0.000000"; conf_hi "0.000000"; cov "0.000000"; full_read_support "no";
Chr4	Cufflinks	exon	11061663	11061989	1	+	.	gene_id "AT4G20570"; transcript_id "AT4G20570.1"; exon_number "1"; FPKM "0.0000000000"; frac "0.000000"; conf_lo "0.000000"; conf_hi "0.000000"; cov "0.000000";
Chr4	Cufflinks	exon	11062232	11062644	1	+	.	gene_id "AT4G20570"; transcript_id "AT4G20570.1"; exon_number "2"; FPKM "0.0000000000"; frac "0.000000"; conf_lo "0.000000"; conf_hi "0.000000"; cov "0.000000";
Chr4	Cufflinks	exon	11063172	11063241	1	+	.	gene_id "AT4G20570"; transcript_id "AT4G20570.1"; exon_number "3"; FPKM "0.0000000000"; frac "0.000000"; conf_lo "0.000000"; conf_hi "0.000000"; cov "0.000000";
Chr4	Cufflinks	exon	11063314	11063725	1	+	.	gene_id "AT4G20570"; transcript_id "AT4G20570.1"; exon_number "4"; FPKM "0.0000000000"; frac "0.000000"; conf_lo "0.000000"; conf_hi "0.000000"; cov "0.000000";
Chr4	Cufflinks	exon	11063782	11064011	1	+	.	gene_id "AT4G20570"; transcript_id "AT4G20570.1"; exon_number "5"; FPKM "0.0000000000"; frac "0.000000"; conf_lo "0.000000"; conf_hi "0.000000"; cov "0.000000";
Chr4	Cufflinks	transcript	11058404	11060752	1	+	.	gene_id "AT4G20560"; transcript_id "AT4G20560.1"; FPKM "0.0000000000"; frac "0.000000"; conf_lo "0.000000"; conf_hi "0.000000"; cov "0.000000"; full_read_support "no";
Chr4	Cufflinks	exon	11058404	11058730	1	+	.	gene_id "AT4G20560"; transcript_id "AT4G20560.1"; exon_number "1"; FPKM "0.0000000000"; frac "0.000000"; conf_lo "0.000000"; conf_hi "0.000000"; cov "0.000000";
Chr4	Cufflinks	exon	11058973	11059385	1	+	.	gene_id "AT4G20560"; transcript_id "AT4G20560.1"; exon_number "2"; FPKM "0.0000000000"; frac "0.000000"; conf_lo "0.000000"; conf_hi "0.000000"; cov "0.000000";
Chr4	Cufflinks	exon	11059913	11059982	1	+	.	gene_id "AT4G20560"; transcript_id "AT4G20560.1"; exon_number "3"; FPKM "0.0000000000"; frac "0.000000"; conf_lo "0.000000"; conf_hi "0.000000"; cov "0.000000";
Chr4	Cufflinks	exon	11060055	11060466	1	+	.	gene_id "AT4G20560"; transcript_id "AT4G20560.1"; exon_number "4"; FPKM "0.0000000000"; frac "0.000000"; conf_lo "0.000000"; conf_hi "0.000000"; cov "0.000000";
Chr4	Cufflinks	exon	11060523	11060752	1	+	.	gene_id "AT4G20560"; transcript_id "AT4G20560.1"; exon_number "5"; FPKM "0.0000000000"; frac "0.000000"; conf_lo "0.000000"; conf_hi "0.000000"; cov "0.000000";
Chr4	Cufflinks	transcript	11068181	11070529	1	+	.	gene_id "AT4G20590"; transcript_id "AT4G20590.1"; FPKM "0.0000000000"; frac "0.000000"; conf_lo "0.000000"; conf_hi "0.000000"; cov "0.000000"; full_read_support "no";
Chr4	Cufflinks	exon	11068181	11068507	1	+	.	gene_id "AT4G20590"; transcript_id "AT4G20590.1"; exon_number "1"; FPKM "0.0000000000"; frac "0.000000"; conf_lo "0.000000"; conf_hi "0.000000"; cov "0.000000";
Chr4	Cufflinks	exon	11068750	11069162	1	+	.	gene_id "AT4G20590"; transcript_id "AT4G20590.1"; exon_number "2"; FPKM "0.0000000000"; frac "0.000000"; conf_lo "0.000000"; conf_hi "0.000000"; cov "0.000000";
Chr4	Cufflinks	exon	11069690	11069759	1	+	.	gene_id "AT4G20590"; transcript_id "AT4G20590.1"; exon_number "3"; FPKM "0.0000000000"; frac "0.000000"; conf_lo "0.000000"; conf_hi "0.000000"; cov "0.000000";
Chr4	Cufflinks	exon	11069832	11070243	1	+	.	gene_id "AT4G20590"; transcript_id "AT4G20590.1"; exon_number "4"; FPKM "0.0000000000"; frac "0.000000"; conf_lo "0.000000"; conf_hi "0.000000"; cov "0.000000";
Chr4	Cufflinks	exon	11070300	11070529	1	+	.	gene_id "AT4G20590"; transcript_id "AT4G20590.1"; exon_number "5"; FPKM "0.0000000000"; frac "0.000000"; conf_lo "0.000000"; conf_hi "0.000000"; cov "0.000000";
Chr4	Cufflinks	transcript	11064922	11067270	1	+	.	gene_id "AT4G20580"; transcript_id "AT4G20580.1"; FPKM "0.0000000000"; frac "0.000000"; conf_lo "0.000000"; conf_hi "0.000000"; cov "0.000000"; full_read_support "no";
Chr4	Cufflinks	exon	11064922	11065248	1	+	.	gene_id "AT4G20580"; transcript_id "AT4G20580.1"; exon_number "1"; FPKM "0.0000000000"; frac "0.000000"; conf_lo "0.000000"; conf_hi "0.000000"; cov "0.000000";
Chr4	Cufflinks	exon	11065491	11065903	1	+	.	gene_id "AT4G20580"; transcript_id "AT4G20580.1"; exon_number "2"; FPKM "0.0000000000"; frac "0.000000"; conf_lo "0.000000"; conf_hi "0.000000"; cov "0.000000";
Chr4	Cufflinks	exon	11066431	11066500	1	+	.	gene_id "AT4G20580"; transcript_id "AT4G20580.1"; exon_number "3"; FPKM "0.0000000000"; frac "0.000000"; conf_lo "0.000000"; conf_hi "0.000000"; cov "0.000000";
Chr4	Cufflinks	exon	11066573	11066984	1	+	.	gene_id "AT4G20580"; transcript_id "AT4G20580.1"; exon_number "4"; FPKM "0.0000000000"; frac "0.000000"; conf_lo "0.000000"; conf_hi "0.000000"; cov "0.000000";
Chr4	Cufflinks	exon	11067041	11067270	1	+	.	gene_id "AT4G20580"; transcript_id "AT4G20580.1"; exon_number "5"; FPKM "0.0000000000"; frac "0.000000"; conf_lo "0.000000"; conf_hi "0.000000"; cov "0.000000";
Chr4	Cufflinks	transcript	11071440	11073788	1	+	.	gene_id "AT4G20600"; transcript_id "AT4G20600.1"; FPKM "0.0000000000"; frac "0.000000"; conf_lo "0.000000"; conf_hi "0.000000"; cov "0.000000"; full_read_support "no";
Chr4	Cufflinks	exon	11071440	11071766	1	+	.	gene_id "AT4G20600"; transcript_id "AT4G20600.1"; exon_number "1"; FPKM "0.0000000000"; frac "0.000000"; conf_lo "0.000000"; conf_hi "0.000000"; cov "0.000000";
Chr4	Cufflinks	exon	11072009	11072421	1	+	.	gene_id "AT4G20600"; transcript_id "AT4G20600.1"; exon_number "2"; FPKM "0.0000000000"; frac "0.000000"; conf_lo "0.000000"; conf_hi "0.000000"; cov "0.000000";
Chr4	Cufflinks	exon	11072949	11073018	1	+	.	gene_id "AT4G20600"; transcript_id "AT4G20600.1"; exon_number "3"; FPKM "0.0000000000"; frac "0.000000"; conf_lo "0.000000"; conf_hi "0.000000"; cov "0.000000";
Chr4	Cufflinks	exon	11073091	11073502	1	+	.	gene_id "AT4G20600"; transcript_id "AT4G20600.1"; exon_number "4"; FPKM "0.0000000000"; frac "0.000000"; conf_lo "0.000000"; conf_hi "0.000000"; cov "0.000000";
Chr4	Cufflinks	exon	11073559	11073788	1	+	.	gene_id "AT4G20600"; transcript_id "AT4G20600.1"; exon_number "5"; FPKM "0.0000000000"; frac "0.000000"; conf_lo "0.000000"; conf_hi "0.000000"; cov "0.000000";
Chr4	Cufflinks	transcript	11077958	11080306	1	+	.	gene_id "AT4G20620"; transcript_id "AT4G20620.1"; FPKM "0.0000000000"; frac "0.000000"; conf_lo "0.000000"; conf_hi "0.000000"; cov "0.000000"; full_read_support "no";
Chr4	Cufflinks	exon	11077958	11078284	1	+	.	gene_id "AT4G20620"; transcript_id "AT4G20620.1"; exon_number "1"; FPKM "0.0000000000"; frac "0.000000"; conf_lo "0.000000"; conf_hi "0.000000"; cov "0.000000";
Chr4	Cufflinks	exon	11078527	11078939	1	+	.	gene_id "AT4G20620"; transcript_id "AT4G20620.1"; exon_number "2"; FPKM "0.0000000000"; frac "0.000000"; conf_lo "0.000000"; conf_hi "0.000000"; cov "0.000000";
Chr4	Cufflinks	exon	11079467	11079536	1	+	.	gene_id "AT4G20620"; transcript_id "AT4G20620.1"; exon_number "3"; FPKM "0.0000000000"; frac "0.000000"; conf_lo "0.000000"; conf_hi "0.000000"; cov "0.000000";
Chr4	Cufflinks	exon	11079609	11080020	1	+	.	gene_id "AT4G20620"; transcript_id "AT4G20620.1"; exon_number "4"; FPKM "0.0000000000"; frac "0.000000"; conf_lo "0.000000"; conf_hi "0.000000"; cov "0.000000";
Chr4	Cufflinks	exon	11080077	11080306	1	+	.	gene_id "AT4G20620"; transcript_id "AT4G20620.1"; exon_number "5"; FPKM "0.0000000000"; frac "0.000000"; conf_lo "0.000000"; conf_hi "0.000000"; cov "0.000000";
Chr4	Cufflinks	transcript	11074699	11077047	1	+	.	gene_id "AT4G20610"; transcript_id "AT4G20610.1"; FPKM "0.0000000000"; frac "0.000000"; conf_lo "0.000000"; conf_hi "0.000000"; cov "0.000000"; full_read_support "no";
Chr4	Cufflinks	exon	11074699	11075025	1	+	.	gene_id "AT4G20610"; transcript_id "AT4G20610.1"; exon_number "1"; FPKM "0.0000000000"; frac "0.000000"; conf_lo "0.000000"; conf_hi "0.000000"; cov "0.000000";
Chr4	Cufflinks	exon	11075268	11075680	1	+	.	gene_id "AT4G20610"; transcript_id "AT4G20610.1"; exon_number "2"; FPKM "0.0000000000"; frac "0.000000"; conf_lo "0.000000"; conf_hi "0.000000"; cov "0.000000";
Chr4	Cufflinks	exon	11076208	11076277	1	+	.	gene_id "AT4G20610"; transcript_id "AT4G20610.1"; exon_number "3"; FPKM "0.0000000000"; frac "0.000000"; conf_lo "0.000000"; conf_hi "0.000000"; cov "0.000000";
Chr4	Cufflinks	exon	11076350	11076761	1	+	.	gene_id "AT4G20610"; transcript_id "AT4G20610.1"; exon_number "4"; FPKM "0.0000000000"; frac "0.000000"; conf_lo "0.000000"; conf_hi "0.000000"; cov "0.000000";
Chr4	Cufflinks	exon	11076818	11077047	1	+	.	gene_id "AT4G20610"; transcript_id "AT4G20610.1"; exon_number "5"; FPKM "0.0000000000"; frac "0.000000"; conf_lo "0.000000"; conf_hi "0.000000"; cov "0.000000";
Chr4	Cufflinks	transcript	11082804	11085152	1	+	.	gene_id "AT4G20630"; transcript_id "AT4G20630.1"; FPKM "0.0000000000"; frac "0.000000"; conf_lo "0.000000"; conf_hi "0.000000"; cov "0.000000"; full_read_support "no";
Chr4	Cufflinks	exon	11082804	11083130	1	+	.	gene_id "AT4G20630"; transcript_id "AT4G20630.1"; exon_number "1"; FPKM "0.0000000000"; frac "0.000000"; conf_lo "0.000000"; conf_hi "0.000000"; cov "0.000000";
Chr4	Cufflinks	exon	11083373	11083664	1	+	.	gene_id "AT4G20630"; transcript_id "AT4G20630.1"; exon_number "2"; FPKM "0.0000000000"; frac "0.000000"; conf_lo "0.000000"; conf_hi "0.000000"; cov "0.000000";
Chr4	Cufflinks	exon	11083710	11083785	1	+	.	gene_id "AT4G20630"; transcript_id "AT4G20630.1"; exon_number "3"; FPKM "0.0000000000"; frac "0.000000"; conf_lo "0.000000"; conf_hi "0.000000"; cov "0.000000";
Chr4	Cufflinks	exon	11084370	11084826	1	+	.	gene_id "AT4G20630"; transcript_id "AT4G20630.1"; exon_number "4"; FPKM "0.0000000000"; frac "0.000000"; conf_lo "0.000000"; conf_hi "0.000000"; cov "0.000000";
Chr4	Cufflinks	exon	11084898	11085152	1	+	.	gene_id "AT4G20630"; transcript_id "AT4G20630.1"; exon_number "5"; FPKM "0.0000000000"; frac "0.000000"; conf_lo "0.000000"; conf_hi "0.000000"; cov "0.000000";
Chr4	Cufflinks	transcript	11095027	11096307	1	+	.	gene_id "AT4G20680"; transcript_id "AT4G20680.1"; FPKM "0.0000000000"; frac "0.000000"; conf_lo "0.000000"; conf_hi "0.000000"; cov "0.000000"; full_read_support "no";
Chr4	Cufflinks	exon	11095027	11095368	1	+	.	gene_id "AT4G20680"; transcript_id "AT4G20680.1"; exon_number "1"; FPKM "0.0000000000"; frac "0.000000"; conf_lo "0.000000"; conf_hi "0.000000"; cov "0.000000";
Chr4	Cufflinks	exon	11095828	11096307	1	+	.	gene_id "AT4G20680"; transcript_id "AT4G20680.1"; exon_number "2"; FPKM "0.0000000000"; frac "0.000000"; conf_lo "0.000000"; conf_hi "0.000000"; cov "0.000000";
Chr4	Cufflinks	transcript	11089322	11091671	1	+	.	gene_id "AT4G20650"; transcript_id "AT4G20650.1"; FPKM "0.0000000000"; frac "0.000000"; conf_lo "0.000000"; conf_hi "0.000000"; cov "0.000000"; full_read_support "no";
Chr4	Cufflinks	exon	11089322	11089648	1	+	.	gene_id "AT4G20650"; transcript_id "AT4G20650.1"; exon_number "1"; FPKM "0.0000000000"; frac "0.000000"; conf_lo "0.000000"; conf_hi "0.000000"; cov "0.000000";
Chr4	Cufflinks	exon	11089891	11090182	1	+	.	gene_id "AT4G20650"; transcript_id "AT4G20650.1"; exon_number "2"; FPKM "0.0000000000"; frac "0.000000"; conf_lo "0.000000"; conf_hi "0.000000"; cov "0.000000";
Chr4	Cufflinks	exon	11090228	11090303	1	+	.	gene_id "AT4G20650"; transcript_id "AT4G20650.1"; exon_number "3"; FPKM "0.0000000000"; frac "0.000000"; conf_lo "0.000000"; conf_hi "0.000000"; cov "0.000000";
Chr4	Cufflinks	exon	11090888	11091671	1	+	.	gene_id "AT4G20650"; transcript_id "AT4G20650.1"; exon_number "4"; FPKM "0.0000000000"; frac "0.000000"; conf_lo "0.000000"; conf_hi "0.000000"; cov "0.000000";
Chr4	Cufflinks	transcript	11092539	11093621	1	+	.	gene_id "AT4G20670"; transcript_id "AT4G20670.1"; FPKM "0.0000000000"; frac "0.000000"; conf_lo "0.000000"; conf_hi "0.000000"; cov "0.000000"; full_read_support "no";
Chr4	Cufflinks	exon	11092539	11092907	1	+	.	gene_id "AT4G20670"; transcript_id "AT4G20670.1"; exon_number "1"; FPKM "0.0000000000"; frac "0.000000"; conf_lo "0.000000"; conf_hi "0.000000"; cov "0.000000";
Chr4	Cufflinks	exon	11093148	11093621	1	+	.	gene_id "AT4G20670"; transcript_id "AT4G20670.1"; exon_number "2"; FPKM "0.0000000000"; frac "0.000000"; conf_lo "0.000000"; conf_hi "0.000000"; cov "0.000000";
Chr4	Cufflinks	transcript	11086063	11088411	1	+	.	gene_id "AT4G20640"; transcript_id "AT4G20640.1"; FPKM "0.0000000000"; frac "0.000000"; conf_lo "0.000000"; conf_hi "0.000000"; cov "0.000000"; full_read_support "no";
Chr4	Cufflinks	exon	11086063	11086389	1	+	.	gene_id "AT4G20640"; transcript_id "AT4G20640.1"; exon_number "1"; FPKM "0.0000000000"; frac "0.000000"; conf_lo "0.000000"; conf_hi "0.000000"; cov "0.000000";
Chr4	Cufflinks	exon	11086632	11087044	1	+	.	gene_id "AT4G20640"; transcript_id "AT4G20640.1"; exon_number "2"; FPKM "0.0000000000"; frac "0.000000"; conf_lo "0.000000"; conf_hi "0.000000"; cov "0.000000";
Chr4	Cufflinks	exon	11087572	11087641	1	+	.	gene_id "AT4G20640"; transcript_id "AT4G20640.1"; exon_number "3"; FPKM "0.0000000000"; frac "0.000000"; conf_lo "0.000000"; conf_hi "0.000000"; cov "0.000000";
Chr4	Cufflinks	exon	11087714	11088125	1	+	.	gene_id "AT4G20640"; transcript_id "AT4G20640.1"; exon_number "4"; FPKM "0.0000000000"; frac "0.000000"; conf_lo "0.000000"; conf_hi "0.000000"; cov "0.000000";
Chr4	Cufflinks	exon	11088182	11088411	1	+	.	gene_id "AT4G20640"; transcript_id "AT4G20640.1"; exon_number "5"; FPKM "0.0000000000"; frac "0.000000"; conf_lo "0.000000"; conf_hi "0.000000"; cov "0.000000";
Chr4	Cufflinks	transcript	11041657	11044799	1	+	.	gene_id "AT4G20510"; transcript_id "AT4G20510.1"; FPKM "0.0000000000"; frac "0.000000"; conf_lo "0.000000"; conf_hi "0.000000"; cov "0.000000"; full_read_support "no";
Chr4	Cufflinks	exon	11041657	11042627	1	+	.	gene_id "AT4G20510"; transcript_id "AT4G20510.1"; exon_number "1"; FPKM "0.0000000000"; frac "0.000000"; conf_lo "0.000000"; conf_hi "0.000000"; cov "0.000000";
Chr4	Cufflinks	exon	11044355	11044413	1	+	.	gene_id "AT4G20510"; transcript_id "AT4G20510.1"; exon_number "2"; FPKM "0.0000000000"; frac "0.000000"; conf_lo "0.000000"; conf_hi "0.000000"; cov "0.000000";
Chr4	Cufflinks	exon	11044588	11044799	1	+	.	gene_id "AT4G20510"; transcript_id "AT4G20510.1"; exon_number "3"; FPKM "0.0000000000"; frac "0.000000"; conf_lo "0.000000"; conf_hi "0.000000"; cov "0.000000";
Chr4	Cufflinks	transcript	11098270	11100055	1	+	.	gene_id "AT4G20700"; transcript_id "AT4G20700.1"; FPKM "0.0000000000"; frac "0.000000"; conf_lo "0.000000"; conf_hi "0.000000"; cov "0.000000"; full_read_support "no";
Chr4	Cufflinks	exon	11098270	11098337	1	+	.	gene_id "AT4G20700"; transcript_id "AT4G20700.1"; exon_number "1"; FPKM "0.0000000000"; frac "0.000000"; conf_lo "0.000000"; conf_hi "0.000000"; cov "0.000000";
Chr4	Cufflinks	exon	11098454	11098650	1	+	.	gene_id "AT4G20700"; transcript_id "AT4G20700.1"; exon_number "2"; FPKM "0.0000000000"; frac "0.000000"; conf_lo "0.000000"; conf_hi "0.000000"; cov "0.000000";
Chr4	Cufflinks	exon	11098731	11100055	1	+	.	gene_id "AT4G20700"; transcript_id "AT4G20700.1"; exon_number "3"; FPKM "0.0000000000"; frac "0.000000"; conf_lo "0.000000"; conf_hi "0.000000"; cov "0.000000";
Chr4	Cufflinks	transcript	11100924	11101989	1	+	.	gene_id "AT4G20710"; transcript_id "AT4G20710.1"; FPKM "0.0000000000"; frac "0.000000"; conf_lo "0.000000"; conf_hi "0.000000"; cov "0.000000"; full_read_support "no";
Chr4	Cufflinks	exon	11100924	11101292	1	+	.	gene_id "AT4G20710"; transcript_id "AT4G20710.1"; exon_number "1"; FPKM "0.0000000000"; frac "0.000000"; conf_lo "0.000000"; conf_hi "0.000000"; cov "0.000000";
Chr4	Cufflinks	exon	11101535	11101989	1	+	.	gene_id "AT4G20710"; transcript_id "AT4G20710.1"; exon_number "2"; FPKM "0.0000000000"; frac "0.000000"; conf_lo "0.000000"; conf_hi "0.000000"; cov "0.000000";
Chr4	Cufflinks	transcript	11103377	11104170	1	-	.	gene_id "AT4G20715"; transcript_id "AT4G20715.1"; FPKM "0.0000000000"; frac "0.000000"; conf_lo "0.000000"; conf_hi "0.000000"; cov "0.000000"; full_read_support "no";
Chr4	Cufflinks	exon	11103377	11103520	1	-	.	gene_id "AT4G20715"; transcript_id "AT4G20715.1"; exon_number "1"; FPKM "0.0000000000"; frac "0.000000"; conf_lo "0.000000"; conf_hi "0.000000"; cov "0.000000";
Chr4	Cufflinks	exon	11103609	11103725	1	-	.	gene_id "AT4G20715"; transcript_id "AT4G20715.1"; exon_number "2"; FPKM "0.0000000000"; frac "0.000000"; conf_lo "0.000000"; conf_hi "0.000000"; cov "0.000000";
Chr4	Cufflinks	exon	11103776	11103911	1	-	.	gene_id "AT4G20715"; transcript_id "AT4G20715.1"; exon_number "3"; FPKM "0.0000000000"; frac "0.000000"; conf_lo "0.000000"; conf_hi "0.000000"; cov "0.000000";
Chr4	Cufflinks	exon	11104007	11104170	1	-	.	gene_id "AT4G20715"; transcript_id "AT4G20715.1"; exon_number "4"; FPKM "0.0000000000"; frac "0.000000"; conf_lo "0.000000"; conf_hi "0.000000"; cov "0.000000";
Chr4	Cufflinks	transcript	11111763	11114366	1	-	.	gene_id "AT4G20725"; transcript_id "AT4G20725.1"; FPKM "0.0000000000"; frac "0.000000"; conf_lo "0.000000"; conf_hi "0.000000"; cov "0.000000"; full_read_support "no";
Chr4	Cufflinks	exon	11111763	11114366	1	-	.	gene_id "AT4G20725"; transcript_id "AT4G20725.1"; exon_number "1"; FPKM "0.0000000000"; frac "0.000000"; conf_lo "0.000000"; conf_hi "0.000000"; cov "0.000000";
Chr4	Cufflinks	transcript	4890713	4966989	1000	+	.	gene_id "CUFF.140"; transcript_id "CUFF.140.1"; FPKM "8.1549938420"; frac "0.797030"; conf_lo "6.825953"; conf_hi "9.484035"; cov "42.561426"; full_read_support "yes";
Chr4	Cufflinks	exon	4890713	4892069	1000	+	.	gene_id "CUFF.140"; transcript_id "CUFF.140.1"; exon_number "1"; FPKM "8.1549938420"; frac "0.797030"; conf_lo "6.825953"; conf_hi "9.484035"; cov "42.561426";
Chr4	Cufflinks	exon	4966976	4966989	1000	+	.	gene_id "CUFF.140"; transcript_id "CUFF.140.1"; exon_number "2"; FPKM "8.1549938420"; frac "0.797030"; conf_lo "6.825953"; conf_hi "9.484035"; cov "42.561426";
Chr4	Cufflinks	transcript	4892009	4893454	239	+	.	gene_id "CUFF.140"; transcript_id "CUFF.140.2"; FPKM "1.9502399985"; frac "0.202970"; conf_lo "1.331448"; conf_hi "2.569032"; cov "10.178425"; full_read_support "yes";
Chr4	Cufflinks	exon	4892009	4893454	239	+	.	gene_id "CUFF.140"; transcript_id "CUFF.140.2"; exon_number "1"; FPKM "1.9502399985"; frac "0.202970"; conf_lo "1.331448"; conf_hi "2.569032"; cov "10.178425";
Chr4	Cufflinks	transcript	4895659	4901632	1	-	.	gene_id "AT4G08050"; transcript_id "AT4G08050.1"; FPKM "0.0000000000"; frac "0.000000"; conf_lo "0.000000"; conf_hi "0.000000"; cov "0.000000"; full_read_support "no";
Chr4	Cufflinks	exon	4895659	4901632	1	-	.	gene_id "AT4G08050"; transcript_id "AT4G08050.1"; exon_number "1"; FPKM "0.0000000000"; frac "0.000000"; conf_lo "0.000000"; conf_hi "0.000000"; cov "0.000000";
Chr4	Cufflinks	transcript	4910489	4915180	1	-	.	gene_id "AT4G08053"; transcript_id "AT4G08053.1"; FPKM "0.0000000000"; frac "0.000000"; conf_lo "0.000000"; conf_hi "0.000000"; cov "0.000000"; full_read_support "no";
Chr4	Cufflinks	exon	4910489	4915180	1	-	.	gene_id "AT4G08053"; transcript_id "AT4G08053.1"; exon_number "1"; FPKM "0.0000000000"; frac "0.000000"; conf_lo "0.000000"; conf_hi "0.000000"; cov "0.000000";
Chr4	Cufflinks	transcript	4916408	4919899	1	-	.	gene_id "AT4G08054"; transcript_id "AT4G08054.1"; FPKM "0.0000000000"; frac "0.000000"; conf_lo "0.000000"; conf_hi "0.000000"; cov "0.000000"; full_read_support "no";
Chr4	Cufflinks	exon	4916408	4919899	1	-	.	gene_id "AT4G08054"; transcript_id "AT4G08054.1"; exon_number "1"; FPKM "0.0000000000"; frac "0.000000"; conf_lo "0.000000"; conf_hi "0.000000"; cov "0.000000";
Chr4	Cufflinks	transcript	4921230	4921928	1	-	.	gene_id "AT4G08056"; transcript_id "AT4G08056.1"; FPKM "0.0000000000"; frac "0.000000"; conf_lo "0.000000"; conf_hi "0.000000"; cov "0.000000"; full_read_support "no";
Chr4	Cufflinks	exon	4921230	4921928	1	-	.	gene_id "AT4G08056"; transcript_id "AT4G08056.1"; exon_number "1"; FPKM "0.0000000000"; frac "0.000000"; conf_lo "0.000000"; conf_hi "0.000000"; cov "0.000000";
Chr4	Cufflinks	transcript	4924776	4928259	1	-	.	gene_id "AT4G08060"; transcript_id "AT4G08060.1"; FPKM "0.0000000000"; frac "0.000000"; conf_lo "0.000000"; conf_hi "0.000000"; cov "0.000000"; full_read_support "no";
Chr4	Cufflinks	exon	4924776	4928259	1	-	.	gene_id "AT4G08060"; transcript_id "AT4G08060.1"; exon_number "1"; FPKM "0.0000000000"; frac "0.000000"; conf_lo "0.000000"; conf_hi "0.000000"; cov "0.000000";
Chr4	Cufflinks	transcript	4928374	4931801	1	-	.	gene_id "AT4G08070"; transcript_id "AT4G08070.1"; FPKM "0.0000000000"; frac "0.000000"; conf_lo "0.000000"; conf_hi "0.000000"; cov "0.000000"; full_read_support "no";
Chr4	Cufflinks	exon	4928374	4931801	1	-	.	gene_id "AT4G08070"; transcript_id "AT4G08070.1"; exon_number "1"; FPKM "0.0000000000"; frac "0.000000"; conf_lo "0.000000"; conf_hi "0.000000"; cov "0.000000";
Chr4	Cufflinks	transcript	4933539	4934099	1	+	.	gene_id "AT4G08071"; transcript_id "AT4G08071.1"; FPKM "0.0000000000"; frac "0.000000"; conf_lo "0.000000"; conf_hi "0.000000"; cov "0.000000"; full_read_support "no";
Chr4	Cufflinks	exon	4933539	4934099	1	+	.	gene_id "AT4G08071"; transcript_id "AT4G08071.1"; exon_number "1"; FPKM "0.0000000000"; frac "0.000000"; conf_lo "0.000000"; conf_hi "0.000000"; cov "0.000000";
Chr4	Cufflinks	transcript	4944667	4946775	1	-	.	gene_id "AT4G08072"; transcript_id "AT4G08072.1"; FPKM "0.0000000000"; frac "0.000000"; conf_lo "0.000000"; conf_hi "0.000000"; cov "0.000000"; full_read_support "no";
Chr4	Cufflinks	exon	4944667	4946775	1	-	.	gene_id "AT4G08072"; transcript_id "AT4G08072.1"; exon_number "1"; FPKM "0.0000000000"; frac "0.000000"; conf_lo "0.000000"; conf_hi "0.000000"; cov "0.000000";
Chr4	Cufflinks	transcript	4949563	4949745	1	+	.	gene_id "AT4G08073"; transcript_id "AT4G08073.1"; FPKM "0.0000000000"; frac "0.000000"; conf_lo "0.000000"; conf_hi "0.000000"; cov "0.000000"; full_read_support "no";
Chr4	Cufflinks	exon	4949563	4949745	1	+	.	gene_id "AT4G08073"; transcript_id "AT4G08073.1"; exon_number "1"; FPKM "0.0000000000"; frac "0.000000"; conf_lo "0.000000"; conf_hi "0.000000"; cov "0.000000";
Chr4	Cufflinks	transcript	4949910	4950530	1	+	.	gene_id "AT4G08074"; transcript_id "AT4G08074.1"; FPKM "0.0000000000"; frac "0.000000"; conf_lo "0.000000"; conf_hi "0.000000"; cov "0.000000"; full_read_support "no";
Chr4	Cufflinks	exon	4949910	4950530	1	+	.	gene_id "AT4G08074"; transcript_id "AT4G08074.1"; exon_number "1"; FPKM "0.0000000000"; frac "0.000000"; conf_lo "0.000000"; conf_hi "0.000000"; cov "0.000000";
Chr4	Cufflinks	transcript	4951479	4954812	1	+	.	gene_id "AT4G08076"; transcript_id "AT4G08076.1"; FPKM "0.0000000000"; frac "0.000000"; conf_lo "0.000000"; conf_hi "0.000000"; cov "0.000000"; full_read_support "no";
Chr4	Cufflinks	exon	4951479	4954812	1	+	.	gene_id "AT4G08076"; transcript_id "AT4G08076.1"; exon_number "1"; FPKM "0.0000000000"; frac "0.000000"; conf_lo "0.000000"; conf_hi "0.000000"; cov "0.000000";
Chr4	Cufflinks	transcript	4960143	4963962	1	+	.	gene_id "AT4G08078"; transcript_id "AT4G08078.1"; FPKM "0.0000000000"; frac "0.000000"; conf_lo "0.000000"; conf_hi "0.000000"; cov "0.000000"; full_read_support "no";
Chr4	Cufflinks	exon	4960143	4963962	1	+	.	gene_id "AT4G08078"; transcript_id "AT4G08078.1"; exon_number "1"; FPKM "0.0000000000"; frac "0.000000"; conf_lo "0.000000"; conf_hi "0.000000"; cov "0.000000";
Chr4	Cufflinks	transcript	4964226	4966272	1	+	.	gene_id "AT4G08080"; transcript_id "AT4G08080.1"; FPKM "0.0000000000"; frac "0.000000"; conf_lo "0.000000"; conf_hi "0.000000"; cov "0.000000"; full_read_support "no";
Chr4	Cufflinks	exon	4964226	4964771	1	+	.	gene_id "AT4G08080"; transcript_id "AT4G08080.1"; exon_number "1"; FPKM "0.0000000000"; frac "0.000000"; conf_lo "0.000000"; conf_hi "0.000000"; cov "0.000000";
Chr4	Cufflinks	exon	4964968	4965577	1	+	.	gene_id "AT4G08080"; transcript_id "AT4G08080.1"; exon_number "2"; FPKM "0.0000000000"; frac "0.000000"; conf_lo "0.000000"; conf_hi "0.000000"; cov "0.000000";
Chr4	Cufflinks	exon	4965743	4966272	1	+	.	gene_id "AT4G08080"; transcript_id "AT4G08080.1"; exon_number "3"; FPKM "0.0000000000"; frac "0.000000"; conf_lo "0.000000"; conf_hi "0.000000"; cov "0.000000";
Chr4	Cufflinks	transcript	4971103	4972109	1000	+	.	gene_id "CUFF.142"; transcript_id "CUFF.142.1"; FPKM "1.8121925244"; frac "1.000000"; conf_lo "1.086661"; conf_hi "2.537724"; cov "9.464956"; full_read_support "yes";
Chr4	Cufflinks	exon	4971103	4972109	1000	+	.	gene_id "CUFF.142"; transcript_id "CUFF.142.1"; exon_number "1"; FPKM "1.8121925244"; frac "1.000000"; conf_lo "1.086661"; conf_hi "2.537724"; cov "9.464956";
Chr4	Cufflinks	transcript	4972738	4975935	1	+	.	gene_id "AT4G08090"; transcript_id "AT4G08090.1"; FPKM "0.0000000000"; frac "0.000000"; conf_lo "0.000000"; conf_hi "0.000000"; cov "0.000000"; full_read_support "no";
Chr4	Cufflinks	exon	4972738	4975935	1	+	.	gene_id "AT4G08090"; transcript_id "AT4G08090.1"; exon_number "1"; FPKM "0.0000000000"; frac "0.000000"; conf_lo "0.000000"; conf_hi "0.000000"; cov "0.000000";
Chr4	Cufflinks	transcript	4980951	4983509	1	-	.	gene_id "AT4G08091"; transcript_id "AT4G08091.1"; FPKM "0.0000000000"; frac "0.000000"; conf_lo "0.000000"; conf_hi "0.000000"; cov "0.000000"; full_read_support "no";
Chr4	Cufflinks	exon	4980951	4983509	1	-	.	gene_id "AT4G08091"; transcript_id "AT4G08091.1"; exon_number "1"; FPKM "0.0000000000"; frac "0.000000"; conf_lo "0.000000"; conf_hi "0.000000"; cov "0.000000";
Chr4	Cufflinks	transcript	4984426	4988683	1	-	.	gene_id "AT4G08092"; transcript_id "AT4G08092.1"; FPKM "0.0000000000"; frac "0.000000"; conf_lo "0.000000"; conf_hi "0.000000"; cov "0.000000"; full_read_support "no";
Chr4	Cufflinks	exon	4984426	4988683	1	-	.	gene_id "AT4G08092"; transcript_id "AT4G08092.1"; exon_number "1"; FPKM "0.0000000000"; frac "0.000000"; conf_lo "0.000000"; conf_hi "0.000000"; cov "0.000000";
Chr4	Cufflinks	transcript	4990161	4991619	1000	+	.	gene_id "CUFF.143"; transcript_id "AT4G08093.1"; FPKM "0.3692470923"; frac "1.000000"; conf_lo "0.087376"; conf_hi "0.651119"; cov "1.928809"; full_read_support "yes";
Chr4	Cufflinks	exon	4990161	4991619	1000	+	.	gene_id "CUFF.143"; transcript_id "AT4G08093.1"; exon_number "1"; FPKM "0.3692470923"; frac "1.000000"; conf_lo "0.087376"; conf_hi "0.651119"; cov "1.928809";
Chr4	Cufflinks	transcript	4993175	4994696	1	-	.	gene_id "AT4G08094"; transcript_id "AT4G08094.1"; FPKM "0.0000000000"; frac "0.000000"; conf_lo "0.000000"; conf_hi "0.000000"; cov "0.000000"; full_read_support "no";
Chr4	Cufflinks	exon	4993175	4994696	1	-	.	gene_id "AT4G08094"; transcript_id "AT4G08094.1"; exon_number "1"; FPKM "0.0000000000"; frac "0.000000"; conf_lo "0.000000"; conf_hi "0.000000"; cov "0.000000";
Chr4	Cufflinks	transcript	4998060	5001542	1	-	.	gene_id "AT4G08095"; transcript_id "AT4G08095.1"; FPKM "0.0000000000"; frac "0.000000"; conf_lo "0.000000"; conf_hi "0.000000"; cov "0.000000"; full_read_support "no";
Chr4	Cufflinks	exon	4998060	5001542	1	-	.	gene_id "AT4G08095"; transcript_id "AT4G08095.1"; exon_number "1"; FPKM "0.0000000000"; frac "0.000000"; conf_lo "0.000000"; conf_hi "0.000000"; cov "0.000000";
Chr4	Cufflinks	transcript	5001485	5002942	1	+	.	gene_id "AT4G08096"; transcript_id "AT4G08096.1"; FPKM "0.0000000000"; frac "0.000000"; conf_lo "0.000000"; conf_hi "0.000000"; cov "0.000000"; full_read_support "no";
Chr4	Cufflinks	exon	5001485	5002942	1	+	.	gene_id "AT4G08096"; transcript_id "AT4G08096.1"; exon_number "1"; FPKM "0.0000000000"; frac "0.000000"; conf_lo "0.000000"; conf_hi "0.000000"; cov "0.000000";
Chr4	Cufflinks	transcript	5004096	5005932	1	+	.	gene_id "AT4G08097"; transcript_id "AT4G08097.1"; FPKM "0.0000000000"; frac "0.000000"; conf_lo "0.000000"; conf_hi "0.000000"; cov "0.000000"; full_read_support "no";
Chr4	Cufflinks	exon	5004096	5004235	1	+	.	gene_id "AT4G08097"; transcript_id "AT4G08097.1"; exon_number "1"; FPKM "0.0000000000"; frac "0.000000"; conf_lo "0.000000"; conf_hi "0.000000"; cov "0.000000";
Chr4	Cufflinks	exon	5004375	5004456	1	+	.	gene_id "AT4G08097"; transcript_id "AT4G08097.1"; exon_number "2"; FPKM "0.0000000000"; frac "0.000000"; conf_lo "0.000000"; conf_hi "0.000000"; cov "0.000000";
Chr4	Cufflinks	exon	5004538	5004617	1	+	.	gene_id "AT4G08097"; transcript_id "AT4G08097.1"; exon_number "3"; FPKM "0.0000000000"; frac "0.000000"; conf_lo "0.000000"; conf_hi "0.000000"; cov "0.000000";
Chr4	Cufflinks	exon	5004697	5004801	1	+	.	gene_id "AT4G08097"; transcript_id "AT4G08097.1"; exon_number "4"; FPKM "0.0000000000"; frac "0.000000"; conf_lo "0.000000"; conf_hi "0.000000"; cov "0.000000";
Chr4	Cufflinks	exon	5005023	5005103	1	+	.	gene_id "AT4G08097"; transcript_id "AT4G08097.1"; exon_number "5"; FPKM "0.0000000000"; frac "0.000000"; conf_lo "0.000000"; conf_hi "0.000000"; cov "0.000000";
Chr4	Cufflinks	exon	5005175	5005261	1	+	.	gene_id "AT4G08097"; transcript_id "AT4G08097.1"; exon_number "6"; FPKM "0.0000000000"; frac "0.000000"; conf_lo "0.000000"; conf_hi "0.000000"; cov "0.000000";
Chr4	Cufflinks	exon	5005327	5005461	1	+	.	gene_id "AT4G08097"; transcript_id "AT4G08097.1"; exon_number "7"; FPKM "0.0000000000"; frac "0.000000"; conf_lo "0.000000"; conf_hi "0.000000"; cov "0.000000";
Chr4	Cufflinks	exon	5005528	5005663	1	+	.	gene_id "AT4G08097"; transcript_id "AT4G08097.1"; exon_number "8"; FPKM "0.0000000000"; frac "0.000000"; conf_lo "0.000000"; conf_hi "0.000000"; cov "0.000000";
Chr4	Cufflinks	exon	5005738	5005932	1	+	.	gene_id "AT4G08097"; transcript_id "AT4G08097.1"; exon_number "9"; FPKM "0.0000000000"; frac "0.000000"; conf_lo "0.000000"; conf_hi "0.000000"; cov "0.000000";
Chr4	Cufflinks	transcript	5006541	5007166	1	+	.	gene_id "AT4G08098"; transcript_id "AT4G08098.1"; FPKM "0.0000000000"; frac "0.000000"; conf_lo "0.000000"; conf_hi "0.000000"; cov "0.000000"; full_read_support "no";
Chr4	Cufflinks	exon	5006541	5006680	1	+	.	gene_id "AT4G08098"; transcript_id "AT4G08098.1"; exon_number "1"; FPKM "0.0000000000"; frac "0.000000"; conf_lo "0.000000"; conf_hi "0.000000"; cov "0.000000";
Chr4	Cufflinks	exon	5006766	5007166	1	+	.	gene_id "AT4G08098"; transcript_id "AT4G08098.1"; exon_number "2"; FPKM "0.0000000000"; frac "0.000000"; conf_lo "0.000000"; conf_hi "0.000000"; cov "0.000000";
Chr4	Cufflinks	transcript	5008113	5010738	1	-	.	gene_id "AT4G08099"; transcript_id "AT4G08099.1"; FPKM "0.0000000000"; frac "0.000000"; conf_lo "0.000000"; conf_hi "0.000000"; cov "0.000000"; full_read_support "no";
Chr4	Cufflinks	exon	5008113	5010738	1	-	.	gene_id "AT4G08099"; transcript_id "AT4G08099.1"; exon_number "1"; FPKM "0.0000000000"; frac "0.000000"; conf_lo "0.000000"; conf_hi "0.000000"; cov "0.000000";
Chr4	Cufflinks	transcript	5252811	5255200	1000	+	.	gene_id "CUFF.145"; transcript_id "AT4G08320.2"; FPKM "3.5933317302"; frac "0.426133"; conf_lo "2.637078"; conf_hi "4.549586"; cov "18.655411"; full_read_support "yes";
Chr4	Cufflinks	exon	5252811	5252925	1000	+	.	gene_id "CUFF.145"; transcript_id "AT4G08320.2"; exon_number "1"; FPKM "3.5933317302"; frac "0.426133"; conf_lo "2.637078"; conf_hi "4.549586"; cov "18.655411";
Chr4	Cufflinks	exon	5253030	5253296	1000	+	.	gene_id "CUFF.145"; transcript_id "AT4G08320.2"; exon_number "2"; FPKM "3.5933317302"; frac "0.426133"; conf_lo "2.637078"; conf_hi "4.549586"; cov "18.655411";
Chr4	Cufflinks	exon	5253388	5253524	1000	+	.	gene_id "CUFF.145"; transcript_id "AT4G08320.2"; exon_number "3"; FPKM "3.5933317302"; frac "0.426133"; conf_lo "2.637078"; conf_hi "4.549586"; cov "18.655411";
Chr4	Cufflinks	exon	5253604	5253670	1000	+	.	gene_id "CUFF.145"; transcript_id "AT4G08320.2"; exon_number "4"; FPKM "3.5933317302"; frac "0.426133"; conf_lo "2.637078"; conf_hi "4.549586"; cov "18.655411";
Chr4	Cufflinks	exon	5253821	5253920	1000	+	.	gene_id "CUFF.145"; transcript_id "AT4G08320.2"; exon_number "5"; FPKM "3.5933317302"; frac "0.426133"; conf_lo "2.637078"; conf_hi "4.549586"; cov "18.655411";
Chr4	Cufflinks	exon	5254035	5254198	1000	+	.	gene_id "CUFF.145"; transcript_id "AT4G08320.2"; exon_number "6"; FPKM "3.5933317302"; frac "0.426133"; conf_lo "2.637078"; conf_hi "4.549586"; cov "18.655411";
Chr4	Cufflinks	exon	5254341	5254387	1000	+	.	gene_id "CUFF.145"; transcript_id "AT4G08320.2"; exon_number "7"; FPKM "3.5933317302"; frac "0.426133"; conf_lo "2.637078"; conf_hi "4.549586"; cov "18.655411";
Chr4	Cufflinks	exon	5254476	5254526	1000	+	.	gene_id "CUFF.145"; transcript_id "AT4G08320.2"; exon_number "8"; FPKM "3.5933317302"; frac "0.426133"; conf_lo "2.637078"; conf_hi "4.549586"; cov "18.655411";
Chr4	Cufflinks	exon	5254613	5255200	1000	+	.	gene_id "CUFF.145"; transcript_id "AT4G08320.2"; exon_number "9"; FPKM "3.5933317302"; frac "0.426133"; conf_lo "2.637078"; conf_hi "4.549586"; cov "18.655411";
Chr4	Cufflinks	transcript	5252811	5255200	940	+	.	gene_id "CUFF.145"; transcript_id "AT4G08320.1"; FPKM "3.3782089953"; frac "0.399712"; conf_lo "2.440562"; conf_hi "4.315856"; cov "17.538564"; full_read_support "yes";
Chr4	Cufflinks	exon	5252811	5252925	940	+	.	gene_id "CUFF.145"; transcript_id "AT4G08320.1"; exon_number "1"; FPKM "3.3782089953"; frac "0.399712"; conf_lo "2.440562"; conf_hi "4.315856"; cov "17.538564";
Chr4	Cufflinks	exon	5253030	5253296	940	+	.	gene_id "CUFF.145"; transcript_id "AT4G08320.1"; exon_number "2"; FPKM "3.3782089953"; frac "0.399712"; conf_lo "2.440562"; conf_hi "4.315856"; cov "17.538564";
Chr4	Cufflinks	exon	5253388	5253524	940	+	.	gene_id "CUFF.145"; transcript_id "AT4G08320.1"; exon_number "3"; FPKM "3.3782089953"; frac "0.399712"; conf_lo "2.440562"; conf_hi "4.315856"; cov "17.538564";
Chr4	Cufflinks	exon	5253604	5253670	940	+	.	gene_id "CUFF.145"; transcript_id "AT4G08320.1"; exon_number "4"; FPKM "3.3782089953"; frac "0.399712"; conf_lo "2.440562"; conf_hi "4.315856"; cov "17.538564";
Chr4	Cufflinks	exon	5253821	5253920	940	+	.	gene_id "CUFF.145"; transcript_id "AT4G08320.1"; exon_number "5"; FPKM "3.3782089953"; frac "0.399712"; conf_lo "2.440562"; conf_hi "4.315856"; cov "17.538564";
Chr4	Cufflinks	exon	5254035	5254198	940	+	.	gene_id "CUFF.145"; transcript_id "AT4G08320.1"; exon_number "6"; FPKM "3.3782089953"; frac "0.399712"; conf_lo "2.440562"; conf_hi "4.315856"; cov "17.538564";
Chr4	Cufflinks	exon	5254341	5254387	940	+	.	gene_id "CUFF.145"; transcript_id "AT4G08320.1"; exon_number "7"; FPKM "3.3782089953"; frac "0.399712"; conf_lo "2.440562"; conf_hi "4.315856"; cov "17.538564";
Chr4	Cufflinks	exon	5254476	5254526	940	+	.	gene_id "CUFF.145"; transcript_id "AT4G08320.1"; exon_number "8"; FPKM "3.3782089953"; frac "0.399712"; conf_lo "2.440562"; conf_hi "4.315856"; cov "17.538564";
Chr4	Cufflinks	exon	5254616	5255200	940	+	.	gene_id "CUFF.145"; transcript_id "AT4G08320.1"; exon_number "9"; FPKM "3.3782089953"; frac "0.399712"; conf_lo "2.440562"; conf_hi "4.315856"; cov "17.538564";
Chr4	Cufflinks	transcript	5255120	5256704	1000	-	.	gene_id "AT4G08330"; transcript_id "AT4G08330.1"; FPKM "2.6827145615"; frac "0.174155"; conf_lo "1.741715"; conf_hi "3.623714"; cov "13.927783"; full_read_support "yes";
Chr4	Cufflinks	exon	5255120	5255762	1000	-	.	gene_id "AT4G08330"; transcript_id "AT4G08330.1"; exon_number "1"; FPKM "2.6827145615"; frac "0.174155"; conf_lo "1.741715"; conf_hi "3.623714"; cov "13.927783";
Chr4	Cufflinks	exon	5256410	5256704	1000	-	.	gene_id "AT4G08330"; transcript_id "AT4G08330.1"; exon_number "2"; FPKM "2.6827145615"; frac "0.174155"; conf_lo "1.741715"; conf_hi "3.623714"; cov "13.927783";
Chr4	Cufflinks	transcript	5255201	5256705	1	-	.	gene_id "AT4G08330"; transcript_id "AT4G08330.2"; FPKM "0.0000000000"; frac "0.000000"; conf_lo "0.000000"; conf_hi "0.188210"; cov "0.000000"; full_read_support "no";
Chr4	Cufflinks	exon	5255201	5255729	1	-	.	gene_id "AT4G08330"; transcript_id "AT4G08330.2"; exon_number "1"; FPKM "0.0000000000"; frac "0.000000"; conf_lo "0.000000"; conf_hi "0.188210"; cov "0.000000";
Chr4	Cufflinks	exon	5256410	5256705	1	-	.	gene_id "AT4G08330"; transcript_id "AT4G08330.2"; exon_number "2"; FPKM "0.0000000000"; frac "0.000000"; conf_lo "0.000000"; conf_hi "0.188210"; cov "0.000000";
Chr4	Cufflinks	transcript	5011919	5013433	1	-	.	gene_id "AT4G08101"; transcript_id "AT4G08101.1"; FPKM "0.0000000000"; frac "0.000000"; conf_lo "0.000000"; conf_hi "0.000000"; cov "0.000000"; full_read_support "no";
Chr4	Cufflinks	exon	5011919	5013433	1	-	.	gene_id "AT4G08101"; transcript_id "AT4G08101.1"; exon_number "1"; FPKM "0.0000000000"; frac "0.000000"; conf_lo "0.000000"; conf_hi "0.000000"; cov "0.000000";
Chr4	Cufflinks	transcript	5015763	5016267	1	-	.	gene_id "AT4G08102"; transcript_id "AT4G08102.1"; FPKM "0.0000000000"; frac "0.000000"; conf_lo "0.000000"; conf_hi "0.000000"; cov "0.000000"; full_read_support "no";
Chr4	Cufflinks	exon	5015763	5016267	1	-	.	gene_id "AT4G08102"; transcript_id "AT4G08102.1"; exon_number "1"; FPKM "0.0000000000"; frac "0.000000"; conf_lo "0.000000"; conf_hi "0.000000"; cov "0.000000";
Chr4	Cufflinks	transcript	5017421	5020336	1	+	.	gene_id "AT4G08103"; transcript_id "AT4G08103.1"; FPKM "0.0000000000"; frac "0.000000"; conf_lo "0.000000"; conf_hi "0.000000"; cov "0.000000"; full_read_support "no";
Chr4	Cufflinks	exon	5017421	5020336	1	+	.	gene_id "AT4G08103"; transcript_id "AT4G08103.1"; exon_number "1"; FPKM "0.0000000000"; frac "0.000000"; conf_lo "0.000000"; conf_hi "0.000000"; cov "0.000000";
Chr4	Cufflinks	transcript	5020237	5020486	1	-	.	gene_id "AT4G08116"; transcript_id "AT4G08116.1"; FPKM "0.0000000000"; frac "0.000000"; conf_lo "0.000000"; conf_hi "0.000000"; cov "0.000000"; full_read_support "no";
Chr4	Cufflinks	exon	5020237	5020486	1	-	.	gene_id "AT4G08116"; transcript_id "AT4G08116.1"; exon_number "1"; FPKM "0.0000000000"; frac "0.000000"; conf_lo "0.000000"; conf_hi "0.000000"; cov "0.000000";
Chr4	Cufflinks	transcript	5021329	5022048	1	-	.	gene_id "AT4G08104"; transcript_id "AT4G08104.1"; FPKM "0.0000000000"; frac "0.000000"; conf_lo "0.000000"; conf_hi "0.000000"; cov "0.000000"; full_read_support "no";
Chr4	Cufflinks	exon	5021329	5022048	1	-	.	gene_id "AT4G08104"; transcript_id "AT4G08104.1"; exon_number "1"; FPKM "0.0000000000"; frac "0.000000"; conf_lo "0.000000"; conf_hi "0.000000"; cov "0.000000";
Chr4	Cufflinks	transcript	5023304	5026290	1	-	.	gene_id "AT4G08105"; transcript_id "AT4G08105.1"; FPKM "0.0000000000"; frac "0.000000"; conf_lo "0.000000"; conf_hi "0.000000"; cov "0.000000"; full_read_support "no";
Chr4	Cufflinks	exon	5023304	5026290	1	-	.	gene_id "AT4G08105"; transcript_id "AT4G08105.1"; exon_number "1"; FPKM "0.0000000000"; frac "0.000000"; conf_lo "0.000000"; conf_hi "0.000000"; cov "0.000000";
Chr4	Cufflinks	transcript	5027996	5028513	1	-	.	gene_id "AT4G08106"; transcript_id "AT4G08106.1"; FPKM "0.0000000000"; frac "0.000000"; conf_lo "0.000000"; conf_hi "0.000000"; cov "0.000000"; full_read_support "no";
Chr4	Cufflinks	exon	5027996	5028513	1	-	.	gene_id "AT4G08106"; transcript_id "AT4G08106.1"; exon_number "1"; FPKM "0.0000000000"; frac "0.000000"; conf_lo "0.000000"; conf_hi "0.000000"; cov "0.000000";
Chr4	Cufflinks	transcript	5031641	5032335	1	-	.	gene_id "AT4G08107"; transcript_id "AT4G08107.1"; FPKM "0.0000000000"; frac "0.000000"; conf_lo "0.000000"; conf_hi "0.000000"; cov "0.000000"; full_read_support "no";
Chr4	Cufflinks	exon	5031641	5032335	1	-	.	gene_id "AT4G08107"; transcript_id "AT4G08107.1"; exon_number "1"; FPKM "0.0000000000"; frac "0.000000"; conf_lo "0.000000"; conf_hi "0.000000"; cov "0.000000";
Chr4	Cufflinks	transcript	5039599	5043640	1	-	.	gene_id "AT4G08108"; transcript_id "AT4G08108.1"; FPKM "0.0000000000"; frac "0.000000"; conf_lo "0.000000"; conf_hi "0.000000"; cov "0.000000"; full_read_support "no";
Chr4	Cufflinks	exon	5039599	5043640	1	-	.	gene_id "AT4G08108"; transcript_id "AT4G08108.1"; exon_number "1"; FPKM "0.0000000000"; frac "0.000000"; conf_lo "0.000000"; conf_hi "0.000000"; cov "0.000000";
Chr4	Cufflinks	transcript	5049024	5054252	1000	-	.	gene_id "AT4G08109"; transcript_id "AT4G08109.1"; FPKM "0.0114535346"; frac "1.000000"; conf_lo "0.000000"; conf_hi "0.034361"; cov "0.059829"; full_read_support "yes";
Chr4	Cufflinks	exon	5049024	5054252	1000	-	.	gene_id "AT4G08109"; transcript_id "AT4G08109.1"; exon_number "1"; FPKM "0.0114535346"; frac "1.000000"; conf_lo "0.000000"; conf_hi "0.034361"; cov "0.059829";
Chr4	Cufflinks	transcript	5055667	5057174	1	-	.	gene_id "CUFF.146"; transcript_id "AT4G08111.1"; FPKM "0.0000000000"; frac "0.000000"; conf_lo "0.000000"; conf_hi "0.000000"; cov "0.000000"; full_read_support "no";
Chr4	Cufflinks	exon	5055667	5056071	1	-	.	gene_id "CUFF.146"; transcript_id "AT4G08111.1"; exon_number "1"; FPKM "0.0000000000"; frac "0.000000"; conf_lo "0.000000"; conf_hi "0.000000"; cov "0.000000";
Chr4	Cufflinks	exon	5056566	5056661	1	-	.	gene_id "CUFF.146"; transcript_id "AT4G08111.1"; exon_number "2"; FPKM "0.0000000000"; frac "0.000000"; conf_lo "0.000000"; conf_hi "0.000000"; cov "0.000000";
Chr4	Cufflinks	exon	5056986	5057174	1	-	.	gene_id "CUFF.146"; transcript_id "AT4G08111.1"; exon_number "3"; FPKM "0.0000000000"; frac "0.000000"; conf_lo "0.000000"; conf_hi "0.000000"; cov "0.000000";
Chr4	Cufflinks	transcript	5060280	5063306	1000	-	.	gene_id "AT4G08112"; transcript_id "AT4G08112.1"; FPKM "0.0408431100"; frac "1.000000"; conf_lo "0.000000"; conf_hi "0.098685"; cov "0.213349"; full_read_support "yes";
Chr4	Cufflinks	exon	5060280	5063306	1000	-	.	gene_id "AT4G08112"; transcript_id "AT4G08112.1"; exon_number "1"; FPKM "0.0408431100"; frac "1.000000"; conf_lo "0.000000"; conf_hi "0.098685"; cov "0.213349";
Chr4	Cufflinks	transcript	5064591	5067431	1	+	.	gene_id "AT4G08113"; transcript_id "AT4G08113.1"; FPKM "0.0000000000"; frac "0.000000"; conf_lo "0.000000"; conf_hi "0.000000"; cov "0.000000"; full_read_support "no";
Chr4	Cufflinks	exon	5064591	5065182	1	+	.	gene_id "AT4G08113"; transcript_id "AT4G08113.1"; exon_number "1"; FPKM "0.0000000000"; frac "0.000000"; conf_lo "0.000000"; conf_hi "0.000000"; cov "0.000000";
Chr4	Cufflinks	exon	5065417	5065653	1	+	.	gene_id "AT4G08113"; transcript_id "AT4G08113.1"; exon_number "2"; FPKM "0.0000000000"; frac "0.000000"; conf_lo "0.000000"; conf_hi "0.000000"; cov "0.000000";
Chr4	Cufflinks	exon	5065761	5066485	1	+	.	gene_id "AT4G08113"; transcript_id "AT4G08113.1"; exon_number "3"; FPKM "0.0000000000"; frac "0.000000"; conf_lo "0.000000"; conf_hi "0.000000"; cov "0.000000";
Chr4	Cufflinks	exon	5066560	5066709	1	+	.	gene_id "AT4G08113"; transcript_id "AT4G08113.1"; exon_number "4"; FPKM "0.0000000000"; frac "0.000000"; conf_lo "0.000000"; conf_hi "0.000000"; cov "0.000000";
Chr4	Cufflinks	exon	5066784	5066881	1	+	.	gene_id "AT4G08113"; transcript_id "AT4G08113.1"; exon_number "5"; FPKM "0.0000000000"; frac "0.000000"; conf_lo "0.000000"; conf_hi "0.000000"; cov "0.000000";
Chr4	Cufflinks	exon	5066939	5067431	1	+	.	gene_id "AT4G08113"; transcript_id "AT4G08113.1"; exon_number "6"; FPKM "0.0000000000"; frac "0.000000"; conf_lo "0.000000"; conf_hi "0.000000"; cov "0.000000";
Chr4	Cufflinks	transcript	5068500	5073638	1	-	.	gene_id "AT4G08114"; transcript_id "AT4G08114.1"; FPKM "0.0000000000"; frac "0.000000"; conf_lo "0.000000"; conf_hi "0.000000"; cov "0.000000"; full_read_support "no";
Chr4	Cufflinks	exon	5068500	5073638	1	-	.	gene_id "AT4G08114"; transcript_id "AT4G08114.1"; exon_number "1"; FPKM "0.0000000000"; frac "0.000000"; conf_lo "0.000000"; conf_hi "0.000000"; cov "0.000000";
Chr4	Cufflinks	transcript	5075027	5077893	1000	-	.	gene_id "AT4G08115"; transcript_id "AT4G08115.1"; FPKM "0.1082674474"; frac "1.000000"; conf_lo "0.011430"; conf_hi "0.205105"; cov "0.565549"; full_read_support "yes";
Chr4	Cufflinks	exon	5075027	5077893	1000	-	.	gene_id "AT4G08115"; transcript_id "AT4G08115.1"; exon_number "1"; FPKM "0.1082674474"; frac "1.000000"; conf_lo "0.011430"; conf_hi "0.205105"; cov "0.565549";
Chr4	Cufflinks	transcript	5078436	5079941	1000	-	.	gene_id "CUFF.147"; transcript_id "CUFF.147.1"; FPKM "1.2008498206"; frac "1.000000"; conf_lo "0.725845"; conf_hi "1.675855"; cov "6.266597"; full_read_support "yes";
Chr4	Cufflinks	exon	5078436	5079941	1000	-	.	gene_id "CUFF.147"; transcript_id "CUFF.147.1"; exon_number "1"; FPKM "1.2008498206"; frac "1.000000"; conf_lo "0.725845"; conf_hi "1.675855"; cov "6.266597";
Chr4	Cufflinks	transcript	5079652	5083590	1	+	.	gene_id "AT4G08100"; transcript_id "AT4G08100.1"; FPKM "0.0000000000"; frac "0.000000"; conf_lo "0.000000"; conf_hi "0.029160"; cov "0.000000"; full_read_support "no";
Chr4	Cufflinks	exon	5079652	5083590	1	+	.	gene_id "AT4G08100"; transcript_id "AT4G08100.1"; exon_number "1"; FPKM "0.0000000000"; frac "0.000000"; conf_lo "0.000000"; conf_hi "0.029160"; cov "0.000000";
Chr4	Cufflinks	transcript	5083841	5086397	371	-	.	gene_id "CUFF.149"; transcript_id "CUFF.149.1"; FPKM "1.0869264805"; frac "0.184896"; conf_lo "0.602069"; conf_hi "1.571784"; cov "5.672800"; full_read_support "no";
Chr4	Cufflinks	exon	5083841	5084537	371	-	.	gene_id "CUFF.149"; transcript_id "CUFF.149.1"; exon_number "1"; FPKM "1.0869264805"; frac "0.184896"; conf_lo "0.602069"; conf_hi "1.571784"; cov "5.672800";
Chr4	Cufflinks	exon	5084920	5085156	371	-	.	gene_id "CUFF.149"; transcript_id "CUFF.149.1"; exon_number "2"; FPKM "1.0869264805"; frac "0.184896"; conf_lo "0.602069"; conf_hi "1.571784"; cov "5.672800";
Chr4	Cufflinks	exon	5085253	5085756	371	-	.	gene_id "CUFF.149"; transcript_id "CUFF.149.1"; exon_number "3"; FPKM "1.0869264805"; frac "0.184896"; conf_lo "0.602069"; conf_hi "1.571784"; cov "5.672800";
Chr4	Cufflinks	exon	5085901	5086100	371	-	.	gene_id "CUFF.149"; transcript_id "CUFF.149.1"; exon_number "4"; FPKM "1.0869264805"; frac "0.184896"; conf_lo "0.602069"; conf_hi "1.571784"; cov "5.672800";
Chr4	Cufflinks	exon	5086180	5086397	371	-	.	gene_id "CUFF.149"; transcript_id "CUFF.149.1"; exon_number "5"; FPKM "1.0869264805"; frac "0.184896"; conf_lo "0.602069"; conf_hi "1.571784"; cov "5.672800";
Chr4	Cufflinks	transcript	5083841	5086640	1000	-	.	gene_id "CUFF.149"; transcript_id "CUFF.149.2"; FPKM "2.9279761229"; frac "0.582438"; conf_lo "2.275129"; conf_hi "3.580824"; cov "15.281461"; full_read_support "yes";
Chr4	Cufflinks	exon	5083841	5084578	1000	-	.	gene_id "CUFF.149"; transcript_id "CUFF.149.2"; exon_number "1"; FPKM "2.9279761229"; frac "0.582438"; conf_lo "2.275129"; conf_hi "3.580824"; cov "15.281461";
Chr4	Cufflinks	exon	5084920	5085156	1000	-	.	gene_id "CUFF.149"; transcript_id "CUFF.149.2"; exon_number "2"; FPKM "2.9279761229"; frac "0.582438"; conf_lo "2.275129"; conf_hi "3.580824"; cov "15.281461";
Chr4	Cufflinks	exon	5085253	5085541	1000	-	.	gene_id "CUFF.149"; transcript_id "CUFF.149.2"; exon_number "3"; FPKM "2.9279761229"; frac "0.582438"; conf_lo "2.275129"; conf_hi "3.580824"; cov "15.281461";
Chr4	Cufflinks	exon	5085627	5085756	1000	-	.	gene_id "CUFF.149"; transcript_id "CUFF.149.2"; exon_number "4"; FPKM "2.9279761229"; frac "0.582438"; conf_lo "2.275129"; conf_hi "3.580824"; cov "15.281461";
Chr4	Cufflinks	exon	5085901	5086640	1000	-	.	gene_id "CUFF.149"; transcript_id "CUFF.149.2"; exon_number "5"; FPKM "2.9279761229"; frac "0.582438"; conf_lo "2.275129"; conf_hi "3.580824"; cov "15.281461";
Chr4	Cufflinks	transcript	5083926	5086640	306	-	.	gene_id "CUFF.149"; transcript_id "AT4G08110.1"; FPKM "0.8978421942"; frac "0.232666"; conf_lo "0.559998"; conf_hi "1.235687"; cov "4.685947"; full_read_support "yes";
Chr4	Cufflinks	exon	5083926	5086640	306	-	.	gene_id "CUFF.149"; transcript_id "AT4G08110.1"; exon_number "1"; FPKM "0.8978421942"; frac "0.232666"; conf_lo "0.559998"; conf_hi "1.235687"; cov "4.685947";
Chr4	Cufflinks	transcript	5090577	5092797	1	-	.	gene_id "AT4G08120"; transcript_id "AT4G08120.1"; FPKM "0.0000000000"; frac "0.000000"; conf_lo "0.000000"; conf_hi "0.000000"; cov "0.000000"; full_read_support "no";
Chr4	Cufflinks	exon	5090577	5092797	1	-	.	gene_id "AT4G08120"; transcript_id "AT4G08120.1"; exon_number "1"; FPKM "0.0000000000"; frac "0.000000"; conf_lo "0.000000"; conf_hi "0.000000"; cov "0.000000";
Chr4	Cufflinks	transcript	5093873	5095316	1	+	.	gene_id "AT4G08130"; transcript_id "AT4G08130.1"; FPKM "0.0000000000"; frac "0.000000"; conf_lo "0.000000"; conf_hi "0.000000"; cov "0.000000"; full_read_support "no";
Chr4	Cufflinks	exon	5093873	5094316	1	+	.	gene_id "AT4G08130"; transcript_id "AT4G08130.1"; exon_number "1"; FPKM "0.0000000000"; frac "0.000000"; conf_lo "0.000000"; conf_hi "0.000000"; cov "0.000000";
Chr4	Cufflinks	exon	5095080	5095316	1	+	.	gene_id "AT4G08130"; transcript_id "AT4G08130.1"; exon_number "2"; FPKM "0.0000000000"; frac "0.000000"; conf_lo "0.000000"; conf_hi "0.000000"; cov "0.000000";
Chr4	Cufflinks	transcript	5102540	5105519	1	-	.	gene_id "AT4G08131"; transcript_id "AT4G08131.1"; FPKM "0.0000000000"; frac "0.000000"; conf_lo "0.000000"; conf_hi "0.000000"; cov "0.000000"; full_read_support "no";
Chr4	Cufflinks	exon	5102540	5105519	1	-	.	gene_id "AT4G08131"; transcript_id "AT4G08131.1"; exon_number "1"; FPKM "0.0000000000"; frac "0.000000"; conf_lo "0.000000"; conf_hi "0.000000"; cov "0.000000";
Chr4	Cufflinks	transcript	5105689	5108302	1	-	.	gene_id "AT4G08132"; transcript_id "AT4G08132.1"; FPKM "0.0000000000"; frac "0.000000"; conf_lo "0.000000"; conf_hi "0.000000"; cov "0.000000"; full_read_support "no";
Chr4	Cufflinks	exon	5105689	5108302	1	-	.	gene_id "AT4G08132"; transcript_id "AT4G08132.1"; exon_number "1"; FPKM "0.0000000000"; frac "0.000000"; conf_lo "0.000000"; conf_hi "0.000000"; cov "0.000000";
Chr4	Cufflinks	transcript	5116243	5117919	1	+	.	gene_id "AT4G08134"; transcript_id "AT4G08134.1"; FPKM "0.0000000000"; frac "0.000000"; conf_lo "0.000000"; conf_hi "0.000000"; cov "0.000000"; full_read_support "no";
Chr4	Cufflinks	exon	5116243	5117919	1	+	.	gene_id "AT4G08134"; transcript_id "AT4G08134.1"; exon_number "1"; FPKM "0.0000000000"; frac "0.000000"; conf_lo "0.000000"; conf_hi "0.000000"; cov "0.000000";
Chr4	Cufflinks	transcript	5119768	5120317	1	-	.	gene_id "AT4G08135"; transcript_id "AT4G08135.1"; FPKM "0.0000000000"; frac "0.000000"; conf_lo "0.000000"; conf_hi "0.000000"; cov "0.000000"; full_read_support "no";
Chr4	Cufflinks	exon	5119768	5120317	1	-	.	gene_id "AT4G08135"; transcript_id "AT4G08135.1"; exon_number "1"; FPKM "0.0000000000"; frac "0.000000"; conf_lo "0.000000"; conf_hi "0.000000"; cov "0.000000";
Chr4	Cufflinks	transcript	5123401	5125322	1	+	.	gene_id "AT4G08136"; transcript_id "AT4G08136.1"; FPKM "0.0000000000"; frac "0.000000"; conf_lo "0.000000"; conf_hi "0.000000"; cov "0.000000"; full_read_support "no";
Chr4	Cufflinks	exon	5123401	5125322	1	+	.	gene_id "AT4G08136"; transcript_id "AT4G08136.1"; exon_number "1"; FPKM "0.0000000000"; frac "0.000000"; conf_lo "0.000000"; conf_hi "0.000000"; cov "0.000000";
Chr4	Cufflinks	transcript	5129185	5133659	1	-	.	gene_id "AT4G08138"; transcript_id "AT4G08138.1"; FPKM "0.0000000000"; frac "0.000000"; conf_lo "0.000000"; conf_hi "0.000000"; cov "0.000000"; full_read_support "no";
Chr4	Cufflinks	exon	5129185	5133659	1	-	.	gene_id "AT4G08138"; transcript_id "AT4G08138.1"; exon_number "1"; FPKM "0.0000000000"; frac "0.000000"; conf_lo "0.000000"; conf_hi "0.000000"; cov "0.000000";
Chr4	Cufflinks	transcript	5135673	5136140	1	+	.	gene_id "AT4G08140"; transcript_id "AT4G08140.1"; FPKM "0.0000000000"; frac "0.000000"; conf_lo "0.000000"; conf_hi "0.000000"; cov "0.000000"; full_read_support "no";
Chr4	Cufflinks	exon	5135673	5135725	1	+	.	gene_id "AT4G08140"; transcript_id "AT4G08140.1"; exon_number "1"; FPKM "0.0000000000"; frac "0.000000"; conf_lo "0.000000"; conf_hi "0.000000"; cov "0.000000";
Chr4	Cufflinks	exon	5135861	5135981	1	+	.	gene_id "AT4G08140"; transcript_id "AT4G08140.1"; exon_number "2"; FPKM "0.0000000000"; frac "0.000000"; conf_lo "0.000000"; conf_hi "0.000000"; cov "0.000000";
Chr4	Cufflinks	exon	5136060	5136140	1	+	.	gene_id "AT4G08140"; transcript_id "AT4G08140.1"; exon_number "3"; FPKM "0.0000000000"; frac "0.000000"; conf_lo "0.000000"; conf_hi "0.000000"; cov "0.000000";
Chr4	Cufflinks	transcript	5138485	5139725	1	+	.	gene_id "AT4G08145"; transcript_id "AT4G08145.1"; FPKM "0.0000000000"; frac "0.000000"; conf_lo "0.000000"; conf_hi "0.000000"; cov "0.000000"; full_read_support "no";
Chr4	Cufflinks	exon	5138485	5139725	1	+	.	gene_id "AT4G08145"; transcript_id "AT4G08145.1"; exon_number "1"; FPKM "0.0000000000"; frac "0.000000"; conf_lo "0.000000"; conf_hi "0.000000"; cov "0.000000";
Chr4	Cufflinks	transcript	5147700	5150966	1000	-	.	gene_id "CUFF.150"; transcript_id "AT4G08150.1"; FPKM "2.4783842773"; frac "0.770676"; conf_lo "1.819523"; conf_hi "3.137246"; cov "12.932730"; full_read_support "yes";
Chr4	Cufflinks	exon	5147700	5148175	1000	-	.	gene_id "CUFF.150"; transcript_id "AT4G08150.1"; exon_number "1"; FPKM "2.4783842773"; frac "0.770676"; conf_lo "1.819523"; conf_hi "3.137246"; cov "12.932730";
Chr4	Cufflinks	exon	5148859	5149115	1000	-	.	gene_id "CUFF.150"; transcript_id "AT4G08150.1"; exon_number "2"; FPKM "2.4783842773"; frac "0.770676"; conf_lo "1.819523"; conf_hi "3.137246"; cov "12.932730";
Chr4	Cufflinks	exon	5149663	5149801	1000	-	.	gene_id "CUFF.150"; transcript_id "AT4G08150.1"; exon_number "3"; FPKM "2.4783842773"; frac "0.770676"; conf_lo "1.819523"; conf_hi "3.137246"; cov "12.932730";
Chr4	Cufflinks	exon	5149906	5150031	1000	-	.	gene_id "CUFF.150"; transcript_id "AT4G08150.1"; exon_number "4"; FPKM "2.4783842773"; frac "0.770676"; conf_lo "1.819523"; conf_hi "3.137246"; cov "12.932730";
Chr4	Cufflinks	exon	5150143	5150966	1000	-	.	gene_id "CUFF.150"; transcript_id "AT4G08150.1"; exon_number "5"; FPKM "2.4783842773"; frac "0.770676"; conf_lo "1.819523"; conf_hi "3.137246"; cov "12.932730";
Chr4	Cufflinks	transcript	5148827	5150974	407	-	.	gene_id "CUFF.150"; transcript_id "CUFF.150.2"; FPKM "1.0094066668"; frac "0.229324"; conf_lo "0.447505"; conf_hi "1.571308"; cov "5.267296"; full_read_support "yes";
Chr4	Cufflinks	exon	5148827	5149118	407	-	.	gene_id "CUFF.150"; transcript_id "CUFF.150.2"; exon_number "1"; FPKM "1.0094066668"; frac "0.229324"; conf_lo "0.447505"; conf_hi "1.571308"; cov "5.267296";
Chr4	Cufflinks	exon	5149663	5149801	407	-	.	gene_id "CUFF.150"; transcript_id "CUFF.150.2"; exon_number "2"; FPKM "1.0094066668"; frac "0.229324"; conf_lo "0.447505"; conf_hi "1.571308"; cov "5.267296";
Chr4	Cufflinks	exon	5149906	5150031	407	-	.	gene_id "CUFF.150"; transcript_id "CUFF.150.2"; exon_number "3"; FPKM "1.0094066668"; frac "0.229324"; conf_lo "0.447505"; conf_hi "1.571308"; cov "5.267296";
Chr4	Cufflinks	exon	5150143	5150974	407	-	.	gene_id "CUFF.150"; transcript_id "CUFF.150.2"; exon_number "4"; FPKM "1.0094066668"; frac "0.229324"; conf_lo "0.447505"; conf_hi "1.571308"; cov "5.267296";
Chr4	Cufflinks	transcript	5151863	5151979	1	-	.	gene_id "AT4G08151"; transcript_id "AT4G08151.1"; FPKM "0.0000000000"; frac "0.000000"; conf_lo "0.000000"; conf_hi "0.000000"; cov "0.000000"; full_read_support "no";
Chr4	Cufflinks	exon	5151863	5151979	1	-	.	gene_id "AT4G08151"; transcript_id "AT4G08151.1"; exon_number "1"; FPKM "0.0000000000"; frac "0.000000"; conf_lo "0.000000"; conf_hi "0.000000"; cov "0.000000";
Chr4	Cufflinks	transcript	5159034	5162774	1	-	.	gene_id "AT4G08160"; transcript_id "AT4G08160.2"; FPKM "0.0000000000"; frac "0.000000"; conf_lo "0.000000"; conf_hi "0.049675"; cov "0.000000"; full_read_support "no";
Chr4	Cufflinks	exon	5159034	5159500	1	-	.	gene_id "AT4G08160"; transcript_id "AT4G08160.2"; exon_number "1"; FPKM "0.0000000000"; frac "0.000000"; conf_lo "0.000000"; conf_hi "0.049675"; cov "0.000000";
Chr4	Cufflinks	exon	5159935	5159945	1	-	.	gene_id "AT4G08160"; transcript_id "AT4G08160.2"; exon_number "2"; FPKM "0.0000000000"; frac "0.000000"; conf_lo "0.000000"; conf_hi "0.049675"; cov "0.000000";
Chr4	Cufflinks	exon	5160381	5161224	1	-	.	gene_id "AT4G08160"; transcript_id "AT4G08160.2"; exon_number "3"; FPKM "0.0000000000"; frac "0.000000"; conf_lo "0.000000"; conf_hi "0.049675"; cov "0.000000";
Chr4	Cufflinks	exon	5161303	5161857	1	-	.	gene_id "AT4G08160"; transcript_id "AT4G08160.2"; exon_number "4"; FPKM "0.0000000000"; frac "0.000000"; conf_lo "0.000000"; conf_hi "0.049675"; cov "0.000000";
Chr4	Cufflinks	exon	5161938	5162115	1	-	.	gene_id "AT4G08160"; transcript_id "AT4G08160.2"; exon_number "5"; FPKM "0.0000000000"; frac "0.000000"; conf_lo "0.000000"; conf_hi "0.049675"; cov "0.000000";
Chr4	Cufflinks	exon	5162212	5162552	1	-	.	gene_id "AT4G08160"; transcript_id "AT4G08160.2"; exon_number "6"; FPKM "0.0000000000"; frac "0.000000"; conf_lo "0.000000"; conf_hi "0.049675"; cov "0.000000";
Chr4	Cufflinks	exon	5162644	5162774	1	-	.	gene_id "AT4G08160"; transcript_id "AT4G08160.2"; exon_number "7"; FPKM "0.0000000000"; frac "0.000000"; conf_lo "0.000000"; conf_hi "0.049675"; cov "0.000000";
Chr4	Cufflinks	transcript	5159034	5162774	1000	-	.	gene_id "AT4G08160"; transcript_id "AT4G08160.1"; FPKM "1.5223249307"; frac "1.000000"; conf_lo "1.116354"; conf_hi "1.928296"; cov "7.941797"; full_read_support "no";
Chr4	Cufflinks	exon	5159034	5159500	1000	-	.	gene_id "AT4G08160"; transcript_id "AT4G08160.1"; exon_number "1"; FPKM "1.5223249307"; frac "1.000000"; conf_lo "1.116354"; conf_hi "1.928296"; cov "7.941797";
Chr4	Cufflinks	exon	5160381	5161224	1000	-	.	gene_id "AT4G08160"; transcript_id "AT4G08160.1"; exon_number "2"; FPKM "1.5223249307"; frac "1.000000"; conf_lo "1.116354"; conf_hi "1.928296"; cov "7.941797";
Chr4	Cufflinks	exon	5161303	5161857	1000	-	.	gene_id "AT4G08160"; transcript_id "AT4G08160.1"; exon_number "3"; FPKM "1.5223249307"; frac "1.000000"; conf_lo "1.116354"; conf_hi "1.928296"; cov "7.941797";
Chr4	Cufflinks	exon	5161938	5162115	1000	-	.	gene_id "AT4G08160"; transcript_id "AT4G08160.1"; exon_number "4"; FPKM "1.5223249307"; frac "1.000000"; conf_lo "1.116354"; conf_hi "1.928296"; cov "7.941797";
Chr4	Cufflinks	exon	5162212	5162552	1000	-	.	gene_id "AT4G08160"; transcript_id "AT4G08160.1"; exon_number "5"; FPKM "1.5223249307"; frac "1.000000"; conf_lo "1.116354"; conf_hi "1.928296"; cov "7.941797";
Chr4	Cufflinks	exon	5162644	5162774	1000	-	.	gene_id "AT4G08160"; transcript_id "AT4G08160.1"; exon_number "6"; FPKM "1.5223249307"; frac "1.000000"; conf_lo "1.116354"; conf_hi "1.928296"; cov "7.941797";
Chr4	Cufflinks	transcript	5163399	5167179	1000	-	.	gene_id "CUFF.154"; transcript_id "AT4G08170.2"; FPKM "5.4042939154"; frac "0.826032"; conf_lo "4.404074"; conf_hi "6.404514"; cov "28.202159"; full_read_support "yes";
Chr4	Cufflinks	exon	5163399	5163807	1000	-	.	gene_id "CUFF.154"; transcript_id "AT4G08170.2"; exon_number "1"; FPKM "5.4042939154"; frac "0.826032"; conf_lo "4.404074"; conf_hi "6.404514"; cov "28.202159";
Chr4	Cufflinks	exon	5163884	5163968	1000	-	.	gene_id "CUFF.154"; transcript_id "AT4G08170.2"; exon_number "2"; FPKM "5.4042939154"; frac "0.826032"; conf_lo "4.404074"; conf_hi "6.404514"; cov "28.202159";
Chr4	Cufflinks	exon	5164046	5164101	1000	-	.	gene_id "CUFF.154"; transcript_id "AT4G08170.2"; exon_number "3"; FPKM "5.4042939154"; frac "0.826032"; conf_lo "4.404074"; conf_hi "6.404514"; cov "28.202159";
Chr4	Cufflinks	exon	5164185	5164361	1000	-	.	gene_id "CUFF.154"; transcript_id "AT4G08170.2"; exon_number "4"; FPKM "5.4042939154"; frac "0.826032"; conf_lo "4.404074"; conf_hi "6.404514"; cov "28.202159";
Chr4	Cufflinks	exon	5164443	5164562	1000	-	.	gene_id "CUFF.154"; transcript_id "AT4G08170.2"; exon_number "5"; FPKM "5.4042939154"; frac "0.826032"; conf_lo "4.404074"; conf_hi "6.404514"; cov "28.202159";
Chr4	Cufflinks	exon	5164743	5164835	1000	-	.	gene_id "CUFF.154"; transcript_id "AT4G08170.2"; exon_number "6"; FPKM "5.4042939154"; frac "0.826032"; conf_lo "4.404074"; conf_hi "6.404514"; cov "28.202159";
Chr4	Cufflinks	exon	5164948	5165068	1000	-	.	gene_id "CUFF.154"; transcript_id "AT4G08170.2"; exon_number "7"; FPKM "5.4042939154"; frac "0.826032"; conf_lo "4.404074"; conf_hi "6.404514"; cov "28.202159";
Chr4	Cufflinks	exon	5166050	5166082	1000	-	.	gene_id "CUFF.154"; transcript_id "AT4G08170.2"; exon_number "8"; FPKM "5.4042939154"; frac "0.826032"; conf_lo "4.404074"; conf_hi "6.404514"; cov "28.202159";
Chr4	Cufflinks	exon	5166290	5166371	1000	-	.	gene_id "CUFF.154"; transcript_id "AT4G08170.2"; exon_number "9"; FPKM "5.4042939154"; frac "0.826032"; conf_lo "4.404074"; conf_hi "6.404514"; cov "28.202159";
Chr4	Cufflinks	exon	5166807	5167179	1000	-	.	gene_id "CUFF.154"; transcript_id "AT4G08170.2"; exon_number "10"; FPKM "5.4042939154"; frac "0.826032"; conf_lo "4.404074"; conf_hi "6.404514"; cov "28.202159";
Chr4	Cufflinks	transcript	5163399	5166207	1	-	.	gene_id "CUFF.154"; transcript_id "AT4G08170.3"; FPKM "0.0000000000"; frac "0.000000"; conf_lo "0.000000"; conf_hi "0.127020"; cov "0.000000"; full_read_support "no";
Chr4	Cufflinks	exon	5163399	5163807	1	-	.	gene_id "CUFF.154"; transcript_id "AT4G08170.3"; exon_number "1"; FPKM "0.0000000000"; frac "0.000000"; conf_lo "0.000000"; conf_hi "0.127020"; cov "0.000000";
Chr4	Cufflinks	exon	5163884	5163968	1	-	.	gene_id "CUFF.154"; transcript_id "AT4G08170.3"; exon_number "2"; FPKM "0.0000000000"; frac "0.000000"; conf_lo "0.000000"; conf_hi "0.127020"; cov "0.000000";
Chr4	Cufflinks	exon	5164046	5164101	1	-	.	gene_id "CUFF.154"; transcript_id "AT4G08170.3"; exon_number "3"; FPKM "0.0000000000"; frac "0.000000"; conf_lo "0.000000"; conf_hi "0.127020"; cov "0.000000";
Chr4	Cufflinks	exon	5164185	5164361	1	-	.	gene_id "CUFF.154"; transcript_id "AT4G08170.3"; exon_number "4"; FPKM "0.0000000000"; frac "0.000000"; conf_lo "0.000000"; conf_hi "0.127020"; cov "0.000000";
Chr4	Cufflinks	exon	5164443	5164562	1	-	.	gene_id "CUFF.154"; transcript_id "AT4G08170.3"; exon_number "5"; FPKM "0.0000000000"; frac "0.000000"; conf_lo "0.000000"; conf_hi "0.127020"; cov "0.000000";
Chr4	Cufflinks	exon	5164743	5164835	1	-	.	gene_id "CUFF.154"; transcript_id "AT4G08170.3"; exon_number "6"; FPKM "0.0000000000"; frac "0.000000"; conf_lo "0.000000"; conf_hi "0.127020"; cov "0.000000";
Chr4	Cufflinks	exon	5164948	5165068	1	-	.	gene_id "CUFF.154"; transcript_id "AT4G08170.3"; exon_number "7"; FPKM "0.0000000000"; frac "0.000000"; conf_lo "0.000000"; conf_hi "0.127020"; cov "0.000000";
Chr4	Cufflinks	exon	5166050	5166082	1	-	.	gene_id "CUFF.154"; transcript_id "AT4G08170.3"; exon_number "8"; FPKM "0.0000000000"; frac "0.000000"; conf_lo "0.000000"; conf_hi "0.127020"; cov "0.000000";
Chr4	Cufflinks	exon	5166183	5166207	1	-	.	gene_id "CUFF.154"; transcript_id "AT4G08170.3"; exon_number "9"; FPKM "0.0000000000"; frac "0.000000"; conf_lo "0.000000"; conf_hi "0.127020"; cov "0.000000";
Chr4	Cufflinks	transcript	5163399	5166106	1	-	.	gene_id "CUFF.154"; transcript_id "AT4G08170.1"; FPKM "0.0000000000"; frac "0.000000"; conf_lo "0.000000"; conf_hi "0.127160"; cov "0.000000"; full_read_support "yes";
Chr4	Cufflinks	exon	5163399	5163807	1	-	.	gene_id "CUFF.154"; transcript_id "AT4G08170.1"; exon_number "1"; FPKM "0.0000000000"; frac "0.000000"; conf_lo "0.000000"; conf_hi "0.127160"; cov "0.000000";
Chr4	Cufflinks	exon	5163884	5163968	1	-	.	gene_id "CUFF.154"; transcript_id "AT4G08170.1"; exon_number "2"; FPKM "0.0000000000"; frac "0.000000"; conf_lo "0.000000"; conf_hi "0.127160"; cov "0.000000";
Chr4	Cufflinks	exon	5164046	5164101	1	-	.	gene_id "CUFF.154"; transcript_id "AT4G08170.1"; exon_number "3"; FPKM "0.0000000000"; frac "0.000000"; conf_lo "0.000000"; conf_hi "0.127160"; cov "0.000000";
Chr4	Cufflinks	exon	5164185	5164361	1	-	.	gene_id "CUFF.154"; transcript_id "AT4G08170.1"; exon_number "4"; FPKM "0.0000000000"; frac "0.000000"; conf_lo "0.000000"; conf_hi "0.127160"; cov "0.000000";
Chr4	Cufflinks	exon	5164443	5164562	1	-	.	gene_id "CUFF.154"; transcript_id "AT4G08170.1"; exon_number "5"; FPKM "0.0000000000"; frac "0.000000"; conf_lo "0.000000"; conf_hi "0.127160"; cov "0.000000";
Chr4	Cufflinks	exon	5164743	5164835	1	-	.	gene_id "CUFF.154"; transcript_id "AT4G08170.1"; exon_number "6"; FPKM "0.0000000000"; frac "0.000000"; conf_lo "0.000000"; conf_hi "0.127160"; cov "0.000000";
Chr4	Cufflinks	exon	5164948	5165068	1	-	.	gene_id "CUFF.154"; transcript_id "AT4G08170.1"; exon_number "7"; FPKM "0.0000000000"; frac "0.000000"; conf_lo "0.000000"; conf_hi "0.127160"; cov "0.000000";
Chr4	Cufflinks	exon	5166050	5166106	1	-	.	gene_id "CUFF.154"; transcript_id "AT4G08170.1"; exon_number "8"; FPKM "0.0000000000"; frac "0.000000"; conf_lo "0.000000"; conf_hi "0.127160"; cov "0.000000";
Chr4	Cufflinks	transcript	5164909	5166178	266	-	.	gene_id "CUFF.154"; transcript_id "CUFF.154.4"; FPKM "1.4390960551"; frac "0.173968"; conf_lo "0.863145"; conf_hi "2.015047"; cov "7.509883"; full_read_support "yes";
Chr4	Cufflinks	exon	5164909	5166178	266	-	.	gene_id "CUFF.154"; transcript_id "CUFF.154.4"; exon_number "1"; FPKM "1.4390960551"; frac "0.173968"; conf_lo "0.863145"; conf_hi "2.015047"; cov "7.509883";
Chr4	Cufflinks	transcript	5168567	5168689	1	+	.	gene_id "AT4G08176"; transcript_id "AT4G08176.1"; FPKM "0.0000000000"; frac "0.000000"; conf_lo "0.000000"; conf_hi "0.000000"; cov "0.000000"; full_read_support "no";
Chr4	Cufflinks	exon	5168567	5168689	1	+	.	gene_id "AT4G08176"; transcript_id "AT4G08176.1"; exon_number "1"; FPKM "0.0000000000"; frac "0.000000"; conf_lo "0.000000"; conf_hi "0.000000"; cov "0.000000";
Chr4	Cufflinks	transcript	5169484	5173662	1	+	.	gene_id "CUFF.163"; transcript_id "AT4G08180.3"; FPKM "0.0000000000"; frac "0.000000"; conf_lo "0.000000"; conf_hi "0.041432"; cov "0.000000"; full_read_support "no";
Chr4	Cufflinks	exon	5169484	5170296	1	+	.	gene_id "CUFF.163"; transcript_id "AT4G08180.3"; exon_number "1"; FPKM "0.0000000000"; frac "0.000000"; conf_lo "0.000000"; conf_hi "0.041432"; cov "0.000000";
Chr4	Cufflinks	exon	5170384	5170740	1	+	.	gene_id "CUFF.163"; transcript_id "AT4G08180.3"; exon_number "2"; FPKM "0.0000000000"; frac "0.000000"; conf_lo "0.000000"; conf_hi "0.041432"; cov "0.000000";
Chr4	Cufflinks	exon	5171022	5171118	1	+	.	gene_id "CUFF.163"; transcript_id "AT4G08180.3"; exon_number "3"; FPKM "0.0000000000"; frac "0.000000"; conf_lo "0.000000"; conf_hi "0.041432"; cov "0.000000";
Chr4	Cufflinks	exon	5171233	5171669	1	+	.	gene_id "CUFF.163"; transcript_id "AT4G08180.3"; exon_number "4"; FPKM "0.0000000000"; frac "0.000000"; conf_lo "0.000000"; conf_hi "0.041432"; cov "0.000000";
Chr4	Cufflinks	exon	5171752	5171907	1	+	.	gene_id "CUFF.163"; transcript_id "AT4G08180.3"; exon_number "5"; FPKM "0.0000000000"; frac "0.000000"; conf_lo "0.000000"; conf_hi "0.041432"; cov "0.000000";
Chr4	Cufflinks	exon	5171995	5172162	1	+	.	gene_id "CUFF.163"; transcript_id "AT4G08180.3"; exon_number "6"; FPKM "0.0000000000"; frac "0.000000"; conf_lo "0.000000"; conf_hi "0.041432"; cov "0.000000";
Chr4	Cufflinks	exon	5172244	5172384	1	+	.	gene_id "CUFF.163"; transcript_id "AT4G08180.3"; exon_number "7"; FPKM "0.0000000000"; frac "0.000000"; conf_lo "0.000000"; conf_hi "0.041432"; cov "0.000000";
Chr4	Cufflinks	exon	5172661	5172891	1	+	.	gene_id "CUFF.163"; transcript_id "AT4G08180.3"; exon_number "8"; FPKM "0.0000000000"; frac "0.000000"; conf_lo "0.000000"; conf_hi "0.041432"; cov "0.000000";
Chr4	Cufflinks	exon	5172975	5173097	1	+	.	gene_id "CUFF.163"; transcript_id "AT4G08180.3"; exon_number "9"; FPKM "0.0000000000"; frac "0.000000"; conf_lo "0.000000"; conf_hi "0.041432"; cov "0.000000";
Chr4	Cufflinks	exon	5173199	5173662	1	+	.	gene_id "CUFF.163"; transcript_id "AT4G08180.3"; exon_number "10"; FPKM "0.0000000000"; frac "0.000000"; conf_lo "0.000000"; conf_hi "0.041432"; cov "0.000000";
Chr4	Cufflinks	transcript	5169484	5173662	1	+	.	gene_id "CUFF.163"; transcript_id "AT4G08180.2"; FPKM "0.0000000000"; frac "0.000000"; conf_lo "0.000000"; conf_hi "0.041432"; cov "0.000000"; full_read_support "yes";
Chr4	Cufflinks	exon	5169484	5170296	1	+	.	gene_id "CUFF.163"; transcript_id "AT4G08180.2"; exon_number "1"; FPKM "0.0000000000"; frac "0.000000"; conf_lo "0.000000"; conf_hi "0.041432"; cov "0.000000";
Chr4	Cufflinks	exon	5170384	5170740	1	+	.	gene_id "CUFF.163"; transcript_id "AT4G08180.2"; exon_number "2"; FPKM "0.0000000000"; frac "0.000000"; conf_lo "0.000000"; conf_hi "0.041432"; cov "0.000000";
Chr4	Cufflinks	exon	5171022	5171118	1	+	.	gene_id "CUFF.163"; transcript_id "AT4G08180.2"; exon_number "3"; FPKM "0.0000000000"; frac "0.000000"; conf_lo "0.000000"; conf_hi "0.041432"; cov "0.000000";
Chr4	Cufflinks	exon	5171233	5171669	1	+	.	gene_id "CUFF.163"; transcript_id "AT4G08180.2"; exon_number "4"; FPKM "0.0000000000"; frac "0.000000"; conf_lo "0.000000"; conf_hi "0.041432"; cov "0.000000";
Chr4	Cufflinks	exon	5171752	5171907	1	+	.	gene_id "CUFF.163"; transcript_id "AT4G08180.2"; exon_number "5"; FPKM "0.0000000000"; frac "0.000000"; conf_lo "0.000000"; conf_hi "0.041432"; cov "0.000000";
Chr4	Cufflinks	exon	5171995	5172162	1	+	.	gene_id "CUFF.163"; transcript_id "AT4G08180.2"; exon_number "6"; FPKM "0.0000000000"; frac "0.000000"; conf_lo "0.000000"; conf_hi "0.041432"; cov "0.000000";
Chr4	Cufflinks	exon	5172244	5172384	1	+	.	gene_id "CUFF.163"; transcript_id "AT4G08180.2"; exon_number "7"; FPKM "0.0000000000"; frac "0.000000"; conf_lo "0.000000"; conf_hi "0.041432"; cov "0.000000";
Chr4	Cufflinks	exon	5172661	5172891	1	+	.	gene_id "CUFF.163"; transcript_id "AT4G08180.2"; exon_number "8"; FPKM "0.0000000000"; frac "0.000000"; conf_lo "0.000000"; conf_hi "0.041432"; cov "0.000000";
Chr4	Cufflinks	exon	5172975	5173088	1	+	.	gene_id "CUFF.163"; transcript_id "AT4G08180.2"; exon_number "9"; FPKM "0.0000000000"; frac "0.000000"; conf_lo "0.000000"; conf_hi "0.041432"; cov "0.000000";
Chr4	Cufflinks	exon	5173190	5173662	1	+	.	gene_id "CUFF.163"; transcript_id "AT4G08180.2"; exon_number "10"; FPKM "0.0000000000"; frac "0.000000"; conf_lo "0.000000"; conf_hi "0.041432"; cov "0.000000";
Chr4	Cufflinks	transcript	5169484	5173662	1000	+	.	gene_id "CUFF.163"; transcript_id "AT4G08180.1"; FPKM "5.6565365409"; frac "0.815953"; conf_lo "4.892265"; conf_hi "6.420808"; cov "29.534408"; full_read_support "yes";
Chr4	Cufflinks	exon	5169484	5170296	1000	+	.	gene_id "CUFF.163"; transcript_id "AT4G08180.1"; exon_number "1"; FPKM "5.6565365409"; frac "0.815953"; conf_lo "4.892265"; conf_hi "6.420808"; cov "29.534408";
Chr4	Cufflinks	exon	5170384	5170740	1000	+	.	gene_id "CUFF.163"; transcript_id "AT4G08180.1"; exon_number "2"; FPKM "5.6565365409"; frac "0.815953"; conf_lo "4.892265"; conf_hi "6.420808"; cov "29.534408";
Chr4	Cufflinks	exon	5171022	5171118	1000	+	.	gene_id "CUFF.163"; transcript_id "AT4G08180.1"; exon_number "3"; FPKM "5.6565365409"; frac "0.815953"; conf_lo "4.892265"; conf_hi "6.420808"; cov "29.534408";
Chr4	Cufflinks	exon	5171230	5171669	1000	+	.	gene_id "CUFF.163"; transcript_id "AT4G08180.1"; exon_number "4"; FPKM "5.6565365409"; frac "0.815953"; conf_lo "4.892265"; conf_hi "6.420808"; cov "29.534408";
Chr4	Cufflinks	exon	5171752	5171907	1000	+	.	gene_id "CUFF.163"; transcript_id "AT4G08180.1"; exon_number "5"; FPKM "5.6565365409"; frac "0.815953"; conf_lo "4.892265"; conf_hi "6.420808"; cov "29.534408";
Chr4	Cufflinks	exon	5171995	5172162	1000	+	.	gene_id "CUFF.163"; transcript_id "AT4G08180.1"; exon_number "6"; FPKM "5.6565365409"; frac "0.815953"; conf_lo "4.892265"; conf_hi "6.420808"; cov "29.534408";
Chr4	Cufflinks	exon	5172244	5172384	1000	+	.	gene_id "CUFF.163"; transcript_id "AT4G08180.1"; exon_number "7"; FPKM "5.6565365409"; frac "0.815953"; conf_lo "4.892265"; conf_hi "6.420808"; cov "29.534408";
Chr4	Cufflinks	exon	5172661	5172891	1000	+	.	gene_id "CUFF.163"; transcript_id "AT4G08180.1"; exon_number "8"; FPKM "5.6565365409"; frac "0.815953"; conf_lo "4.892265"; conf_hi "6.420808"; cov "29.534408";
Chr4	Cufflinks	exon	5172975	5173088	1000	+	.	gene_id "CUFF.163"; transcript_id "AT4G08180.1"; exon_number "9"; FPKM "5.6565365409"; frac "0.815953"; conf_lo "4.892265"; conf_hi "6.420808"; cov "29.534408";
Chr4	Cufflinks	exon	5173190	5173662	1000	+	.	gene_id "CUFF.163"; transcript_id "AT4G08180.1"; exon_number "10"; FPKM "5.6565365409"; frac "0.815953"; conf_lo "4.892265"; conf_hi "6.420808"; cov "29.534408";
Chr4	Cufflinks	transcript	5169484	5173728	213	+	.	gene_id "CUFF.163"; transcript_id "CUFF.163.4"; FPKM "1.2096402694"; frac "0.184047"; conf_lo "0.827190"; conf_hi "1.592091"; cov "6.315881"; full_read_support "no";
Chr4	Cufflinks	exon	5169484	5170296	213	+	.	gene_id "CUFF.163"; transcript_id "CUFF.163.4"; exon_number "1"; FPKM "1.2096402694"; frac "0.184047"; conf_lo "0.827190"; conf_hi "1.592091"; cov "6.315881";
Chr4	Cufflinks	exon	5170384	5170740	213	+	.	gene_id "CUFF.163"; transcript_id "CUFF.163.4"; exon_number "2"; FPKM "1.2096402694"; frac "0.184047"; conf_lo "0.827190"; conf_hi "1.592091"; cov "6.315881";
Chr4	Cufflinks	exon	5171022	5171118	213	+	.	gene_id "CUFF.163"; transcript_id "CUFF.163.4"; exon_number "3"; FPKM "1.2096402694"; frac "0.184047"; conf_lo "0.827190"; conf_hi "1.592091"; cov "6.315881";
Chr4	Cufflinks	exon	5171233	5171669	213	+	.	gene_id "CUFF.163"; transcript_id "CUFF.163.4"; exon_number "4"; FPKM "1.2096402694"; frac "0.184047"; conf_lo "0.827190"; conf_hi "1.592091"; cov "6.315881";
Chr4	Cufflinks	exon	5171752	5172162	213	+	.	gene_id "CUFF.163"; transcript_id "CUFF.163.4"; exon_number "5"; FPKM "1.2096402694"; frac "0.184047"; conf_lo "0.827190"; conf_hi "1.592091"; cov "6.315881";
Chr4	Cufflinks	exon	5172244	5172384	213	+	.	gene_id "CUFF.163"; transcript_id "CUFF.163.4"; exon_number "6"; FPKM "1.2096402694"; frac "0.184047"; conf_lo "0.827190"; conf_hi "1.592091"; cov "6.315881";
Chr4	Cufflinks	exon	5172661	5172891	213	+	.	gene_id "CUFF.163"; transcript_id "CUFF.163.4"; exon_number "7"; FPKM "1.2096402694"; frac "0.184047"; conf_lo "0.827190"; conf_hi "1.592091"; cov "6.315881";
Chr4	Cufflinks	exon	5172973	5173088	213	+	.	gene_id "CUFF.163"; transcript_id "CUFF.163.4"; exon_number "8"; FPKM "1.2096402694"; frac "0.184047"; conf_lo "0.827190"; conf_hi "1.592091"; cov "6.315881";
Chr4	Cufflinks	exon	5173190	5173728	213	+	.	gene_id "CUFF.163"; transcript_id "CUFF.163.4"; exon_number "9"; FPKM "1.2096402694"; frac "0.184047"; conf_lo "0.827190"; conf_hi "1.592091"; cov "6.315881";
Chr4	Cufflinks	transcript	5174523	5175476	1	-	.	gene_id "AT4G08190"; transcript_id "AT4G08190.1"; FPKM "0.0000000000"; frac "0.000000"; conf_lo "0.000000"; conf_hi "0.000000"; cov "0.000000"; full_read_support "no";
Chr4	Cufflinks	exon	5174523	5174700	1	-	.	gene_id "AT4G08190"; transcript_id "AT4G08190.1"; exon_number "1"; FPKM "0.0000000000"; frac "0.000000"; conf_lo "0.000000"; conf_hi "0.000000"; cov "0.000000";
Chr4	Cufflinks	exon	5174760	5174849	1	-	.	gene_id "AT4G08190"; transcript_id "AT4G08190.1"; exon_number "2"; FPKM "0.0000000000"; frac "0.000000"; conf_lo "0.000000"; conf_hi "0.000000"; cov "0.000000";
Chr4	Cufflinks	exon	5175361	5175476	1	-	.	gene_id "AT4G08190"; transcript_id "AT4G08190.1"; exon_number "3"; FPKM "0.0000000000"; frac "0.000000"; conf_lo "0.000000"; conf_hi "0.000000"; cov "0.000000";
Chr4	Cufflinks	transcript	5182099	5182707	1	+	.	gene_id "AT4G08200"; transcript_id "AT4G08200.1"; FPKM "0.0000000000"; frac "0.000000"; conf_lo "0.000000"; conf_hi "0.000000"; cov "0.000000"; full_read_support "no";
Chr4	Cufflinks	exon	5182099	5182707	1	+	.	gene_id "AT4G08200"; transcript_id "AT4G08200.1"; exon_number "1"; FPKM "0.0000000000"; frac "0.000000"; conf_lo "0.000000"; conf_hi "0.000000"; cov "0.000000";
Chr4	Cufflinks	transcript	5183813	5185873	1000	-	.	gene_id "AT4G08210"; transcript_id "AT4G08210.1"; FPKM "1.3064662634"; frac "1.000000"; conf_lo "0.893794"; conf_hi "1.719138"; cov "6.819618"; full_read_support "yes";
Chr4	Cufflinks	exon	5183813	5185873	1000	-	.	gene_id "AT4G08210"; transcript_id "AT4G08210.1"; exon_number "1"; FPKM "1.3064662634"; frac "1.000000"; conf_lo "0.893794"; conf_hi "1.719138"; cov "6.819618";
Chr4	Cufflinks	transcript	5186439	5187572	1000	+	.	gene_id "CUFF.165"; transcript_id "CUFF.165.1"; FPKM "3.7761196372"; frac "1.000000"; conf_lo "2.720228"; conf_hi "4.832011"; cov "19.681208"; full_read_support "yes";
Chr4	Cufflinks	exon	5186439	5186505	1000	+	.	gene_id "CUFF.165"; transcript_id "CUFF.165.1"; exon_number "1"; FPKM "3.7761196372"; frac "1.000000"; conf_lo "2.720228"; conf_hi "4.832011"; cov "19.681208";
Chr4	Cufflinks	exon	5186604	5187572	1000	+	.	gene_id "CUFF.165"; transcript_id "CUFF.165.1"; exon_number "2"; FPKM "3.7761196372"; frac "1.000000"; conf_lo "2.720228"; conf_hi "4.832011"; cov "19.681208";
Chr4	Cufflinks	transcript	5186610	5187572	1	+	.	gene_id "CUFF.165"; transcript_id "AT4G08220.1"; FPKM "0.0000000000"; frac "0.000000"; conf_lo "0.000000"; conf_hi "0.153500"; cov "0.000000"; full_read_support "yes";
Chr4	Cufflinks	exon	5186610	5187572	1	+	.	gene_id "CUFF.165"; transcript_id "AT4G08220.1"; exon_number "1"; FPKM "0.0000000000"; frac "0.000000"; conf_lo "0.000000"; conf_hi "0.153500"; cov "0.000000";
Chr4	Cufflinks	transcript	5187785	5189641	1000	-	.	gene_id "CUFF.166"; transcript_id "AT4G08230.1"; FPKM "3.5242374341"; frac "1.000000"; conf_lo "2.168623"; conf_hi "4.879852"; cov "18.387387"; full_read_support "no";
Chr4	Cufflinks	exon	5187785	5188081	1000	-	.	gene_id "CUFF.166"; transcript_id "AT4G08230.1"; exon_number "1"; FPKM "3.5242374341"; frac "1.000000"; conf_lo "2.168623"; conf_hi "4.879852"; cov "18.387387";
Chr4	Cufflinks	exon	5188181	5188364	1000	-	.	gene_id "CUFF.166"; transcript_id "AT4G08230.1"; exon_number "2"; FPKM "3.5242374341"; frac "1.000000"; conf_lo "2.168623"; conf_hi "4.879852"; cov "18.387387";
Chr4	Cufflinks	exon	5188447	5188550	1000	-	.	gene_id "CUFF.166"; transcript_id "AT4G08230.1"; exon_number "3"; FPKM "3.5242374341"; frac "1.000000"; conf_lo "2.168623"; conf_hi "4.879852"; cov "18.387387";
Chr4	Cufflinks	exon	5189556	5189641	1000	-	.	gene_id "CUFF.166"; transcript_id "AT4G08230.1"; exon_number "4"; FPKM "3.5242374341"; frac "1.000000"; conf_lo "2.168623"; conf_hi "4.879852"; cov "18.387387";
Chr4	Cufflinks	transcript	5187881	5189644	1	-	.	gene_id "CUFF.166"; transcript_id "AT4G08230.2"; FPKM "0.0000000000"; frac "0.000000"; conf_lo "0.000000"; conf_hi "0.442873"; cov "0.000000"; full_read_support "no";
Chr4	Cufflinks	exon	5187881	5188081	1	-	.	gene_id "CUFF.166"; transcript_id "AT4G08230.2"; exon_number "1"; FPKM "0.0000000000"; frac "0.000000"; conf_lo "0.000000"; conf_hi "0.442873"; cov "0.000000";
Chr4	Cufflinks	exon	5188181	5188364	1	-	.	gene_id "CUFF.166"; transcript_id "AT4G08230.2"; exon_number "2"; FPKM "0.0000000000"; frac "0.000000"; conf_lo "0.000000"; conf_hi "0.442873"; cov "0.000000";
Chr4	Cufflinks	exon	5189556	5189644	1	-	.	gene_id "CUFF.166"; transcript_id "AT4G08230.2"; exon_number "3"; FPKM "0.0000000000"; frac "0.000000"; conf_lo "0.000000"; conf_hi "0.442873"; cov "0.000000";
Chr4	Cufflinks	transcript	5194671	5198238	127	+	.	gene_id "CUFF.169"; transcript_id "CUFF.169.1"; FPKM "0.6659965735"; frac "0.222411"; conf_lo "0.354345"; conf_hi "0.977649"; cov "3.477667"; full_read_support "yes";
Chr4	Cufflinks	exon	5194671	5194877	127	+	.	gene_id "CUFF.169"; transcript_id "CUFF.169.1"; exon_number "1"; FPKM "0.6659965735"; frac "0.222411"; conf_lo "0.354345"; conf_hi "0.977649"; cov "3.477667";
Chr4	Cufflinks	exon	5195214	5195282	127	+	.	gene_id "CUFF.169"; transcript_id "CUFF.169.1"; exon_number "2"; FPKM "0.6659965735"; frac "0.222411"; conf_lo "0.354345"; conf_hi "0.977649"; cov "3.477667";
Chr4	Cufflinks	exon	5195580	5195799	127	+	.	gene_id "CUFF.169"; transcript_id "CUFF.169.1"; exon_number "3"; FPKM "0.6659965735"; frac "0.222411"; conf_lo "0.354345"; conf_hi "0.977649"; cov "3.477667";
Chr4	Cufflinks	exon	5196564	5198238	127	+	.	gene_id "CUFF.169"; transcript_id "CUFF.169.1"; exon_number "4"; FPKM "0.6659965735"; frac "0.222411"; conf_lo "0.354345"; conf_hi "0.977649"; cov "3.477667";
Chr4	Cufflinks	transcript	5194671	5195925	1000	+	.	gene_id "CUFF.169"; transcript_id "AT4G08240.1"; FPKM "5.2288786978"; frac "0.363550"; conf_lo "3.214879"; conf_hi "7.242878"; cov "27.303895"; full_read_support "yes";
Chr4	Cufflinks	exon	5194671	5194877	1000	+	.	gene_id "CUFF.169"; transcript_id "AT4G08240.1"; exon_number "1"; FPKM "5.2288786978"; frac "0.363550"; conf_lo "3.214879"; conf_hi "7.242878"; cov "27.303895";
Chr4	Cufflinks	exon	5195214	5195282	1000	+	.	gene_id "CUFF.169"; transcript_id "AT4G08240.1"; exon_number "2"; FPKM "5.2288786978"; frac "0.363550"; conf_lo "3.214879"; conf_hi "7.242878"; cov "27.303895";
Chr4	Cufflinks	exon	5195580	5195925	1000	+	.	gene_id "CUFF.169"; transcript_id "AT4G08240.1"; exon_number "3"; FPKM "5.2288786978"; frac "0.363550"; conf_lo "3.214879"; conf_hi "7.242878"; cov "27.303895";
Chr4	Cufflinks	transcript	5194671	5196761	967	+	.	gene_id "CUFF.169"; transcript_id "AT4G08240.2"; FPKM "5.0604737571"; frac "0.414039"; conf_lo "3.158301"; conf_hi "6.962647"; cov "26.424526"; full_read_support "yes";
Chr4	Cufflinks	exon	5194671	5194877	967	+	.	gene_id "CUFF.169"; transcript_id "AT4G08240.2"; exon_number "1"; FPKM "5.0604737571"; frac "0.414039"; conf_lo "3.158301"; conf_hi "6.962647"; cov "26.424526";
Chr4	Cufflinks	exon	5195214	5195282	967	+	.	gene_id "CUFF.169"; transcript_id "AT4G08240.2"; exon_number "2"; FPKM "5.0604737571"; frac "0.414039"; conf_lo "3.158301"; conf_hi "6.962647"; cov "26.424526";
Chr4	Cufflinks	exon	5195580	5195799	967	+	.	gene_id "CUFF.169"; transcript_id "AT4G08240.2"; exon_number "3"; FPKM "5.0604737571"; frac "0.414039"; conf_lo "3.158301"; conf_hi "6.962647"; cov "26.424526";
Chr4	Cufflinks	exon	5196564	5196761	967	+	.	gene_id "CUFF.169"; transcript_id "AT4G08240.2"; exon_number "4"; FPKM "5.0604737571"; frac "0.414039"; conf_lo "3.158301"; conf_hi "6.962647"; cov "26.424526";
Chr4	Cufflinks	transcript	5196787	5198238	1	+	.	gene_id "CUFF.169"; transcript_id "AT4G08250.1"; FPKM "0.0000000000"; frac "0.000000"; conf_lo "0.000000"; conf_hi "0.092834"; cov "0.000000"; full_read_support "yes";
Chr4	Cufflinks	exon	5196787	5198238	1	+	.	gene_id "CUFF.169"; transcript_id "AT4G08250.1"; exon_number "1"; FPKM "0.0000000000"; frac "0.000000"; conf_lo "0.000000"; conf_hi "0.092834"; cov "0.000000";
Chr4	Cufflinks	transcript	5200847	5201865	1	+	.	gene_id "AT4G08260"; transcript_id "AT4G08260.1"; FPKM "0.0000000000"; frac "0.000000"; conf_lo "0.000000"; conf_hi "0.000000"; cov "0.000000"; full_read_support "no";
Chr4	Cufflinks	exon	5200847	5200897	1	+	.	gene_id "AT4G08260"; transcript_id "AT4G08260.1"; exon_number "1"; FPKM "0.0000000000"; frac "0.000000"; conf_lo "0.000000"; conf_hi "0.000000"; cov "0.000000";
Chr4	Cufflinks	exon	5201180	5201273	1	+	.	gene_id "AT4G08260"; transcript_id "AT4G08260.1"; exon_number "2"; FPKM "0.0000000000"; frac "0.000000"; conf_lo "0.000000"; conf_hi "0.000000"; cov "0.000000";
Chr4	Cufflinks	exon	5201332	5201454	1	+	.	gene_id "AT4G08260"; transcript_id "AT4G08260.1"; exon_number "3"; FPKM "0.0000000000"; frac "0.000000"; conf_lo "0.000000"; conf_hi "0.000000"; cov "0.000000";
Chr4	Cufflinks	exon	5201495	5201865	1	+	.	gene_id "AT4G08260"; transcript_id "AT4G08260.1"; exon_number "4"; FPKM "0.0000000000"; frac "0.000000"; conf_lo "0.000000"; conf_hi "0.000000"; cov "0.000000";
Chr4	Cufflinks	transcript	5204783	5210272	1	+	.	gene_id "AT4G08262"; transcript_id "AT4G08262.1"; FPKM "0.0000000000"; frac "0.000000"; conf_lo "0.000000"; conf_hi "0.000000"; cov "0.000000"; full_read_support "no";
Chr4	Cufflinks	exon	5204783	5210272	1	+	.	gene_id "AT4G08262"; transcript_id "AT4G08262.1"; exon_number "1"; FPKM "0.0000000000"; frac "0.000000"; conf_lo "0.000000"; conf_hi "0.000000"; cov "0.000000";
Chr4	Cufflinks	transcript	5211604	5212137	1	-	.	gene_id "AT4G08263"; transcript_id "AT4G08263.1"; FPKM "0.0000000000"; frac "0.000000"; conf_lo "0.000000"; conf_hi "0.000000"; cov "0.000000"; full_read_support "no";
Chr4	Cufflinks	exon	5211604	5211823	1	-	.	gene_id "AT4G08263"; transcript_id "AT4G08263.1"; exon_number "1"; FPKM "0.0000000000"; frac "0.000000"; conf_lo "0.000000"; conf_hi "0.000000"; cov "0.000000";
Chr4	Cufflinks	exon	5212028	5212137	1	-	.	gene_id "AT4G08263"; transcript_id "AT4G08263.1"; exon_number "2"; FPKM "0.0000000000"; frac "0.000000"; conf_lo "0.000000"; conf_hi "0.000000"; cov "0.000000";
Chr4	Cufflinks	transcript	5211838	5212137	1	-	.	gene_id "AT4G08263"; transcript_id "AT4G08263.2"; FPKM "0.0000000000"; frac "0.000000"; conf_lo "0.000000"; conf_hi "0.000000"; cov "0.000000"; full_read_support "no";
Chr4	Cufflinks	exon	5211838	5212137	1	-	.	gene_id "AT4G08263"; transcript_id "AT4G08263.2"; exon_number "1"; FPKM "0.0000000000"; frac "0.000000"; conf_lo "0.000000"; conf_hi "0.000000"; cov "0.000000";
Chr4	Cufflinks	transcript	5214179	5215615	1	-	.	gene_id "AT4G08264"; transcript_id "AT4G08264.1"; FPKM "0.0000000000"; frac "0.000000"; conf_lo "0.000000"; conf_hi "0.000000"; cov "0.000000"; full_read_support "no";
Chr4	Cufflinks	exon	5214179	5215615	1	-	.	gene_id "AT4G08264"; transcript_id "AT4G08264.1"; exon_number "1"; FPKM "0.0000000000"; frac "0.000000"; conf_lo "0.000000"; conf_hi "0.000000"; cov "0.000000";
Chr4	Cufflinks	transcript	5216854	5217697	1	+	.	gene_id "AT4G08267"; transcript_id "AT4G08267.1"; FPKM "0.0000000000"; frac "0.000000"; conf_lo "0.000000"; conf_hi "0.000000"; cov "0.000000"; full_read_support "no";
Chr4	Cufflinks	exon	5216854	5216895	1	+	.	gene_id "AT4G08267"; transcript_id "AT4G08267.1"; exon_number "1"; FPKM "0.0000000000"; frac "0.000000"; conf_lo "0.000000"; conf_hi "0.000000"; cov "0.000000";
Chr4	Cufflinks	exon	5217087	5217382	1	+	.	gene_id "AT4G08267"; transcript_id "AT4G08267.1"; exon_number "2"; FPKM "0.0000000000"; frac "0.000000"; conf_lo "0.000000"; conf_hi "0.000000"; cov "0.000000";
Chr4	Cufflinks	exon	5217655	5217697	1	+	.	gene_id "AT4G08267"; transcript_id "AT4G08267.1"; exon_number "3"; FPKM "0.0000000000"; frac "0.000000"; conf_lo "0.000000"; conf_hi "0.000000"; cov "0.000000";
Chr4	Cufflinks	transcript	5218105	5218404	1	+	.	gene_id "AT4G08270"; transcript_id "AT4G08270.1"; FPKM "0.0000000000"; frac "0.000000"; conf_lo "0.000000"; conf_hi "0.000000"; cov "0.000000"; full_read_support "no";
Chr4	Cufflinks	exon	5218105	5218404	1	+	.	gene_id "AT4G08270"; transcript_id "AT4G08270.1"; exon_number "1"; FPKM "0.0000000000"; frac "0.000000"; conf_lo "0.000000"; conf_hi "0.000000"; cov "0.000000";
Chr4	Cufflinks	transcript	5222994	5224001	1	+	.	gene_id "AT4G08275"; transcript_id "AT4G08275.1"; FPKM "0.0000000000"; frac "0.000000"; conf_lo "0.000000"; conf_hi "0.000000"; cov "0.000000"; full_read_support "no";
Chr4	Cufflinks	exon	5222994	5224001	1	+	.	gene_id "AT4G08275"; transcript_id "AT4G08275.1"; exon_number "1"; FPKM "0.0000000000"; frac "0.000000"; conf_lo "0.000000"; conf_hi "0.000000"; cov "0.000000";
Chr4	Cufflinks	transcript	5230326	5231384	292	+	.	gene_id "CUFF.170"; transcript_id "CUFF.170.1"; FPKM "4.9238884202"; frac "0.160079"; conf_lo "2.980472"; conf_hi "6.867305"; cov "25.702217"; full_read_support "yes";
Chr4	Cufflinks	exon	5230326	5230560	292	+	.	gene_id "CUFF.170"; transcript_id "CUFF.170.1"; exon_number "1"; FPKM "4.9238884202"; frac "0.160079"; conf_lo "2.980472"; conf_hi "6.867305"; cov "25.702217";
Chr4	Cufflinks	exon	5230962	5231053	292	+	.	gene_id "CUFF.170"; transcript_id "CUFF.170.1"; exon_number "2"; FPKM "4.9238884202"; frac "0.160079"; conf_lo "2.980472"; conf_hi "6.867305"; cov "25.702217";
Chr4	Cufflinks	exon	5231122	5231384	292	+	.	gene_id "CUFF.170"; transcript_id "CUFF.170.1"; exon_number "3"; FPKM "4.9238884202"; frac "0.160079"; conf_lo "2.980472"; conf_hi "6.867305"; cov "25.702217";
Chr4	Cufflinks	transcript	5230326	5232196	1000	+	.	gene_id "CUFF.170"; transcript_id "AT4G08280.1"; FPKM "16.8244915586"; frac "0.839921"; conf_lo "14.069921"; conf_hi "19.579062"; cov "87.822203"; full_read_support "yes";
Chr4	Cufflinks	exon	5230326	5230560	1000	+	.	gene_id "CUFF.170"; transcript_id "AT4G08280.1"; exon_number "1"; FPKM "16.8244915586"; frac "0.839921"; conf_lo "14.069921"; conf_hi "19.579062"; cov "87.822203";
Chr4	Cufflinks	exon	5230964	5231053	1000	+	.	gene_id "CUFF.170"; transcript_id "AT4G08280.1"; exon_number "2"; FPKM "16.8244915586"; frac "0.839921"; conf_lo "14.069921"; conf_hi "19.579062"; cov "87.822203";
Chr4	Cufflinks	exon	5231122	5231244	1000	+	.	gene_id "CUFF.170"; transcript_id "AT4G08280.1"; exon_number "3"; FPKM "16.8244915586"; frac "0.839921"; conf_lo "14.069921"; conf_hi "19.579062"; cov "87.822203";
Chr4	Cufflinks	exon	5231854	5232196	1000	+	.	gene_id "CUFF.170"; transcript_id "AT4G08280.1"; exon_number "4"; FPKM "16.8244915586"; frac "0.839921"; conf_lo "14.069921"; conf_hi "19.579062"; cov "87.822203";
Chr4	Cufflinks	transcript	5238906	5241034	1000	+	.	gene_id "CUFF.171"; transcript_id "AT4G08290.1"; FPKM "4.6998887160"; frac "1.000000"; conf_lo "3.757238"; conf_hi "5.642540"; cov "24.536700"; full_read_support "yes";
Chr4	Cufflinks	exon	5238906	5239281	1000	+	.	gene_id "CUFF.171"; transcript_id "AT4G08290.1"; exon_number "1"; FPKM "4.6998887160"; frac "1.000000"; conf_lo "3.757238"; conf_hi "5.642540"; cov "24.536700";
Chr4	Cufflinks	exon	5239436	5239498	1000	+	.	gene_id "CUFF.171"; transcript_id "AT4G08290.1"; exon_number "2"; FPKM "4.6998887160"; frac "1.000000"; conf_lo "3.757238"; conf_hi "5.642540"; cov "24.536700";
Chr4	Cufflinks	exon	5239635	5239751	1000	+	.	gene_id "CUFF.171"; transcript_id "AT4G08290.1"; exon_number "3"; FPKM "4.6998887160"; frac "1.000000"; conf_lo "3.757238"; conf_hi "5.642540"; cov "24.536700";
Chr4	Cufflinks	exon	5239826	5240072	1000	+	.	gene_id "CUFF.171"; transcript_id "AT4G08290.1"; exon_number "4"; FPKM "4.6998887160"; frac "1.000000"; conf_lo "3.757238"; conf_hi "5.642540"; cov "24.536700";
Chr4	Cufflinks	exon	5240171	5240329	1000	+	.	gene_id "CUFF.171"; transcript_id "AT4G08290.1"; exon_number "5"; FPKM "4.6998887160"; frac "1.000000"; conf_lo "3.757238"; conf_hi "5.642540"; cov "24.536700";
Chr4	Cufflinks	exon	5240404	5240555	1000	+	.	gene_id "CUFF.171"; transcript_id "AT4G08290.1"; exon_number "6"; FPKM "4.6998887160"; frac "1.000000"; conf_lo "3.757238"; conf_hi "5.642540"; cov "24.536700";
Chr4	Cufflinks	exon	5240639	5241034	1000	+	.	gene_id "CUFF.171"; transcript_id "AT4G08290.1"; exon_number "7"; FPKM "4.6998887160"; frac "1.000000"; conf_lo "3.757238"; conf_hi "5.642540"; cov "24.536700";
Chr4	Cufflinks	transcript	5238927	5241031	1	+	.	gene_id "CUFF.171"; transcript_id "AT4G08290.2"; FPKM "0.0000000000"; frac "0.000000"; conf_lo "0.000000"; conf_hi "0.080420"; cov "0.000000"; full_read_support "yes";
Chr4	Cufflinks	exon	5238927	5239281	1	+	.	gene_id "CUFF.171"; transcript_id "AT4G08290.2"; exon_number "1"; FPKM "0.0000000000"; frac "0.000000"; conf_lo "0.000000"; conf_hi "0.080420"; cov "0.000000";
Chr4	Cufflinks	exon	5239436	5239498	1	+	.	gene_id "CUFF.171"; transcript_id "AT4G08290.2"; exon_number "2"; FPKM "0.0000000000"; frac "0.000000"; conf_lo "0.000000"; conf_hi "0.080420"; cov "0.000000";
Chr4	Cufflinks	exon	5239635	5239751	1	+	.	gene_id "CUFF.171"; transcript_id "AT4G08290.2"; exon_number "3"; FPKM "0.0000000000"; frac "0.000000"; conf_lo "0.000000"; conf_hi "0.080420"; cov "0.000000";
Chr4	Cufflinks	exon	5239826	5240072	1	+	.	gene_id "CUFF.171"; transcript_id "AT4G08290.2"; exon_number "4"; FPKM "0.0000000000"; frac "0.000000"; conf_lo "0.000000"; conf_hi "0.080420"; cov "0.000000";
Chr4	Cufflinks	exon	5240171	5241031	1	+	.	gene_id "CUFF.171"; transcript_id "AT4G08290.2"; exon_number "5"; FPKM "0.0000000000"; frac "0.000000"; conf_lo "0.000000"; conf_hi "0.080420"; cov "0.000000";
Chr4	Cufflinks	transcript	5244891	5248342	181	+	.	gene_id "CUFF.172"; transcript_id "CUFF.172.1"; FPKM "0.4814068523"; frac "0.153920"; conf_lo "0.091003"; conf_hi "0.871811"; cov "2.513189"; full_read_support "yes";
Chr4	Cufflinks	exon	5244891	5245211	181	+	.	gene_id "CUFF.172"; transcript_id "CUFF.172.1"; exon_number "1"; FPKM "0.4814068523"; frac "0.153920"; conf_lo "0.091003"; conf_hi "0.871811"; cov "2.513189";
Chr4	Cufflinks	exon	5245325	5245388	181	+	.	gene_id "CUFF.172"; transcript_id "CUFF.172.1"; exon_number "2"; FPKM "0.4814068523"; frac "0.153920"; conf_lo "0.091003"; conf_hi "0.871811"; cov "2.513189";
Chr4	Cufflinks	exon	5246283	5246399	181	+	.	gene_id "CUFF.172"; transcript_id "CUFF.172.1"; exon_number "3"; FPKM "0.4814068523"; frac "0.153920"; conf_lo "0.091003"; conf_hi "0.871811"; cov "2.513189";
Chr4	Cufflinks	exon	5246507	5246756	181	+	.	gene_id "CUFF.172"; transcript_id "CUFF.172.1"; exon_number "4"; FPKM "0.4814068523"; frac "0.153920"; conf_lo "0.091003"; conf_hi "0.871811"; cov "2.513189";
Chr4	Cufflinks	exon	5247438	5247596	181	+	.	gene_id "CUFF.172"; transcript_id "CUFF.172.1"; exon_number "5"; FPKM "0.4814068523"; frac "0.153920"; conf_lo "0.091003"; conf_hi "0.871811"; cov "2.513189";
Chr4	Cufflinks	exon	5247681	5247832	181	+	.	gene_id "CUFF.172"; transcript_id "CUFF.172.1"; exon_number "6"; FPKM "0.4814068523"; frac "0.153920"; conf_lo "0.091003"; conf_hi "0.871811"; cov "2.513189";
Chr4	Cufflinks	exon	5247961	5248342	181	+	.	gene_id "CUFF.172"; transcript_id "CUFF.172.1"; exon_number "7"; FPKM "0.4814068523"; frac "0.153920"; conf_lo "0.091003"; conf_hi "0.871811"; cov "2.513189";
Chr4	Cufflinks	transcript	5244891	5248342	1000	+	.	gene_id "CUFF.172"; transcript_id "AT4G08300.1"; FPKM "2.6483804185"; frac "0.846080"; conf_lo "1.885860"; conf_hi "3.410900"; cov "13.825893"; full_read_support "yes";
Chr4	Cufflinks	exon	5244891	5245211	1000	+	.	gene_id "CUFF.172"; transcript_id "AT4G08300.1"; exon_number "1"; FPKM "2.6483804185"; frac "0.846080"; conf_lo "1.885860"; conf_hi "3.410900"; cov "13.825893";
Chr4	Cufflinks	exon	5245326	5245388	1000	+	.	gene_id "CUFF.172"; transcript_id "AT4G08300.1"; exon_number "2"; FPKM "2.6483804185"; frac "0.846080"; conf_lo "1.885860"; conf_hi "3.410900"; cov "13.825893";
Chr4	Cufflinks	exon	5246283	5246399	1000	+	.	gene_id "CUFF.172"; transcript_id "AT4G08300.1"; exon_number "3"; FPKM "2.6483804185"; frac "0.846080"; conf_lo "1.885860"; conf_hi "3.410900"; cov "13.825893";
Chr4	Cufflinks	exon	5246507	5246756	1000	+	.	gene_id "CUFF.172"; transcript_id "AT4G08300.1"; exon_number "4"; FPKM "2.6483804185"; frac "0.846080"; conf_lo "1.885860"; conf_hi "3.410900"; cov "13.825893";
Chr4	Cufflinks	exon	5247438	5247596	1000	+	.	gene_id "CUFF.172"; transcript_id "AT4G08300.1"; exon_number "5"; FPKM "2.6483804185"; frac "0.846080"; conf_lo "1.885860"; conf_hi "3.410900"; cov "13.825893";
Chr4	Cufflinks	exon	5247681	5247832	1000	+	.	gene_id "CUFF.172"; transcript_id "AT4G08300.1"; exon_number "6"; FPKM "2.6483804185"; frac "0.846080"; conf_lo "1.885860"; conf_hi "3.410900"; cov "13.825893";
Chr4	Cufflinks	exon	5247961	5248342	1000	+	.	gene_id "CUFF.172"; transcript_id "AT4G08300.1"; exon_number "7"; FPKM "2.6483804185"; frac "0.846080"; conf_lo "1.885860"; conf_hi "3.410900"; cov "13.825893";
Chr4	Cufflinks	transcript	5248864	5252150	1000	-	.	gene_id "CUFF.173"; transcript_id "AT4G08310.1"; FPKM "5.2804099708"; frac "0.837741"; conf_lo "4.311145"; conf_hi "6.249675"; cov "27.561590"; full_read_support "yes";
Chr4	Cufflinks	exon	5248864	5249075	1000	-	.	gene_id "CUFF.173"; transcript_id "AT4G08310.1"; exon_number "1"; FPKM "5.2804099708"; frac "0.837741"; conf_lo "4.311145"; conf_hi "6.249675"; cov "27.561590";
Chr4	Cufflinks	exon	5249169	5249450	1000	-	.	gene_id "CUFF.173"; transcript_id "AT4G08310.1"; exon_number "2"; FPKM "5.2804099708"; frac "0.837741"; conf_lo "4.311145"; conf_hi "6.249675"; cov "27.561590";
Chr4	Cufflinks	exon	5249570	5249694	1000	-	.	gene_id "CUFF.173"; transcript_id "AT4G08310.1"; exon_number "3"; FPKM "5.2804099708"; frac "0.837741"; conf_lo "4.311145"; conf_hi "6.249675"; cov "27.561590";
Chr4	Cufflinks	exon	5249777	5249853	1000	-	.	gene_id "CUFF.173"; transcript_id "AT4G08310.1"; exon_number "4"; FPKM "5.2804099708"; frac "0.837741"; conf_lo "4.311145"; conf_hi "6.249675"; cov "27.561590";
Chr4	Cufflinks	exon	5249941	5250261	1000	-	.	gene_id "CUFF.173"; transcript_id "AT4G08310.1"; exon_number "5"; FPKM "5.2804099708"; frac "0.837741"; conf_lo "4.311145"; conf_hi "6.249675"; cov "27.561590";
Chr4	Cufflinks	exon	5250344	5250449	1000	-	.	gene_id "CUFF.173"; transcript_id "AT4G08310.1"; exon_number "6"; FPKM "5.2804099708"; frac "0.837741"; conf_lo "4.311145"; conf_hi "6.249675"; cov "27.561590";
Chr4	Cufflinks	exon	5250593	5250900	1000	-	.	gene_id "CUFF.173"; transcript_id "AT4G08310.1"; exon_number "7"; FPKM "5.2804099708"; frac "0.837741"; conf_lo "4.311145"; conf_hi "6.249675"; cov "27.561590";
Chr4	Cufflinks	exon	5251009	5251114	1000	-	.	gene_id "CUFF.173"; transcript_id "AT4G08310.1"; exon_number "8"; FPKM "5.2804099708"; frac "0.837741"; conf_lo "4.311145"; conf_hi "6.249675"; cov "27.561590";
Chr4	Cufflinks	exon	5251979	5252150	1000	-	.	gene_id "CUFF.173"; transcript_id "AT4G08310.1"; exon_number "9"; FPKM "5.2804099708"; frac "0.837741"; conf_lo "4.311145"; conf_hi "6.249675"; cov "27.561590";
Chr4	Cufflinks	transcript	5248964	5252150	194	-	.	gene_id "CUFF.173"; transcript_id "CUFF.173.2"; FPKM "1.0275548288"; frac "0.162259"; conf_lo "0.547272"; conf_hi "1.507837"; cov "5.363418"; full_read_support "yes";
Chr4	Cufflinks	exon	5248964	5249450	194	-	.	gene_id "CUFF.173"; transcript_id "CUFF.173.2"; exon_number "1"; FPKM "1.0275548288"; frac "0.162259"; conf_lo "0.547272"; conf_hi "1.507837"; cov "5.363418";
Chr4	Cufflinks	exon	5249570	5249695	194	-	.	gene_id "CUFF.173"; transcript_id "CUFF.173.2"; exon_number "2"; FPKM "1.0275548288"; frac "0.162259"; conf_lo "0.547272"; conf_hi "1.507837"; cov "5.363418";
Chr4	Cufflinks	exon	5249778	5249853	194	-	.	gene_id "CUFF.173"; transcript_id "CUFF.173.2"; exon_number "3"; FPKM "1.0275548288"; frac "0.162259"; conf_lo "0.547272"; conf_hi "1.507837"; cov "5.363418";
Chr4	Cufflinks	exon	5249941	5250302	194	-	.	gene_id "CUFF.173"; transcript_id "CUFF.173.2"; exon_number "4"; FPKM "1.0275548288"; frac "0.162259"; conf_lo "0.547272"; conf_hi "1.507837"; cov "5.363418";
Chr4	Cufflinks	exon	5250385	5250450	194	-	.	gene_id "CUFF.173"; transcript_id "CUFF.173.2"; exon_number "5"; FPKM "1.0275548288"; frac "0.162259"; conf_lo "0.547272"; conf_hi "1.507837"; cov "5.363418";
Chr4	Cufflinks	exon	5250594	5250900	194	-	.	gene_id "CUFF.173"; transcript_id "CUFF.173.2"; exon_number "6"; FPKM "1.0275548288"; frac "0.162259"; conf_lo "0.547272"; conf_hi "1.507837"; cov "5.363418";
Chr4	Cufflinks	exon	5251009	5251114	194	-	.	gene_id "CUFF.173"; transcript_id "CUFF.173.2"; exon_number "7"; FPKM "1.0275548288"; frac "0.162259"; conf_lo "0.547272"; conf_hi "1.507837"; cov "5.363418";
Chr4	Cufflinks	exon	5251979	5252150	194	-	.	gene_id "CUFF.173"; transcript_id "CUFF.173.2"; exon_number "8"; FPKM "1.0275548288"; frac "0.162259"; conf_lo "0.547272"; conf_hi "1.507837"; cov "5.363418";
Chr4	Cufflinks	transcript	11029736	11032677	1000	-	.	gene_id "CUFF.175"; transcript_id "AT4G20460.1"; FPKM "2.3436729674"; frac "1.000000"; conf_lo "1.722463"; conf_hi "2.964883"; cov "12.232272"; full_read_support "yes";
Chr4	Cufflinks	exon	11029736	11030138	1000	-	.	gene_id "CUFF.175"; transcript_id "AT4G20460.1"; exon_number "1"; FPKM "2.3436729674"; frac "1.000000"; conf_lo "1.722463"; conf_hi "2.964883"; cov "12.232272";
Chr4	Cufflinks	exon	11030225	11030354	1000	-	.	gene_id "CUFF.175"; transcript_id "AT4G20460.1"; exon_number "2"; FPKM "2.3436729674"; frac "1.000000"; conf_lo "1.722463"; conf_hi "2.964883"; cov "12.232272";
Chr4	Cufflinks	exon	11030446	11030540	1000	-	.	gene_id "CUFF.175"; transcript_id "AT4G20460.1"; exon_number "3"; FPKM "2.3436729674"; frac "1.000000"; conf_lo "1.722463"; conf_hi "2.964883"; cov "12.232272";
Chr4	Cufflinks	exon	11030624	11030765	1000	-	.	gene_id "CUFF.175"; transcript_id "AT4G20460.1"; exon_number "4"; FPKM "2.3436729674"; frac "1.000000"; conf_lo "1.722463"; conf_hi "2.964883"; cov "12.232272";
Chr4	Cufflinks	exon	11030859	11030950	1000	-	.	gene_id "CUFF.175"; transcript_id "AT4G20460.1"; exon_number "5"; FPKM "2.3436729674"; frac "1.000000"; conf_lo "1.722463"; conf_hi "2.964883"; cov "12.232272";
Chr4	Cufflinks	exon	11031033	11031140	1000	-	.	gene_id "CUFF.175"; transcript_id "AT4G20460.1"; exon_number "6"; FPKM "2.3436729674"; frac "1.000000"; conf_lo "1.722463"; conf_hi "2.964883"; cov "12.232272";
Chr4	Cufflinks	exon	11031240	11031353	1000	-	.	gene_id "CUFF.175"; transcript_id "AT4G20460.1"; exon_number "7"; FPKM "2.3436729674"; frac "1.000000"; conf_lo "1.722463"; conf_hi "2.964883"; cov "12.232272";
Chr4	Cufflinks	exon	11031486	11031610	1000	-	.	gene_id "CUFF.175"; transcript_id "AT4G20460.1"; exon_number "8"; FPKM "2.3436729674"; frac "1.000000"; conf_lo "1.722463"; conf_hi "2.964883"; cov "12.232272";
Chr4	Cufflinks	exon	11031708	11031893	1000	-	.	gene_id "CUFF.175"; transcript_id "AT4G20460.1"; exon_number "9"; FPKM "2.3436729674"; frac "1.000000"; conf_lo "1.722463"; conf_hi "2.964883"; cov "12.232272";
Chr4	Cufflinks	exon	11032388	11032677	1000	-	.	gene_id "CUFF.175"; transcript_id "AT4G20460.1"; exon_number "10"; FPKM "2.3436729674"; frac "1.000000"; conf_lo "1.722463"; conf_hi "2.964883"; cov "12.232272";
Chr4	Cufflinks	transcript	11032332	11032754	1	-	.	gene_id "CUFF.175"; transcript_id "AT4G20470.1"; FPKM "0.0000000000"; frac "0.000000"; conf_lo "0.000000"; conf_hi "0.271543"; cov "0.000000"; full_read_support "no";
Chr4	Cufflinks	exon	11032332	11032754	1	-	.	gene_id "CUFF.175"; transcript_id "AT4G20470.1"; exon_number "1"; FPKM "0.0000000000"; frac "0.000000"; conf_lo "0.000000"; conf_hi "0.271543"; cov "0.000000";
Chr4	Cufflinks	transcript	11096948	11098024	1000	-	.	gene_id "CUFF.177"; transcript_id "CUFF.177.1"; FPKM "0.8658418022"; frac "1.000000"; conf_lo "0.367429"; conf_hi "1.364255"; cov "4.522835"; full_read_support "yes";
Chr4	Cufflinks	exon	11096948	11098024	1000	-	.	gene_id "CUFF.177"; transcript_id "CUFF.177.1"; exon_number "1"; FPKM "0.8658418022"; frac "1.000000"; conf_lo "0.367429"; conf_hi "1.364255"; cov "4.522835";
Chr4	Cufflinks	transcript	11097242	11098024	1	-	.	gene_id "CUFF.177"; transcript_id "AT4G20690.1"; FPKM "0.0000000000"; frac "0.000000"; conf_lo "0.000000"; conf_hi "0.275450"; cov "0.000000"; full_read_support "no";
Chr4	Cufflinks	exon	11097242	11097460	1	-	.	gene_id "CUFF.177"; transcript_id "AT4G20690.1"; exon_number "1"; FPKM "0.0000000000"; frac "0.000000"; conf_lo "0.000000"; conf_hi "0.275450"; cov "0.000000";
Chr4	Cufflinks	exon	11097827	11098024	1	-	.	gene_id "CUFF.177"; transcript_id "AT4G20690.1"; exon_number "2"; FPKM "0.0000000000"; frac "0.000000"; conf_lo "0.000000"; conf_hi "0.275450"; cov "0.000000";
Chr4	Cufflinks	transcript	11024054	11029008	1000	-	.	gene_id "CUFF.176"; transcript_id "AT4G20450.1"; FPKM "0.5321379199"; frac "1.000000"; conf_lo "0.300976"; conf_hi "0.763300"; cov "2.774856"; full_read_support "no";
Chr4	Cufflinks	exon	11024054	11024462	1000	-	.	gene_id "CUFF.176"; transcript_id "AT4G20450.1"; exon_number "1"; FPKM "0.5321379199"; frac "1.000000"; conf_lo "0.300976"; conf_hi "0.763300"; cov "2.774856";
Chr4	Cufflinks	exon	11024549	11024738	1000	-	.	gene_id "CUFF.176"; transcript_id "AT4G20450.1"; exon_number "2"; FPKM "0.5321379199"; frac "1.000000"; conf_lo "0.300976"; conf_hi "0.763300"; cov "2.774856";
Chr4	Cufflinks	exon	11024843	11024908	1000	-	.	gene_id "CUFF.176"; transcript_id "AT4G20450.1"; exon_number "3"; FPKM "0.5321379199"; frac "1.000000"; conf_lo "0.300976"; conf_hi "0.763300"; cov "2.774856";
Chr4	Cufflinks	exon	11024990	11025116	1000	-	.	gene_id "CUFF.176"; transcript_id "AT4G20450.1"; exon_number "4"; FPKM "0.5321379199"; frac "1.000000"; conf_lo "0.300976"; conf_hi "0.763300"; cov "2.774856";
Chr4	Cufflinks	exon	11025211	11025410	1000	-	.	gene_id "CUFF.176"; transcript_id "AT4G20450.1"; exon_number "5"; FPKM "0.5321379199"; frac "1.000000"; conf_lo "0.300976"; conf_hi "0.763300"; cov "2.774856";
Chr4	Cufflinks	exon	11025484	11025740	1000	-	.	gene_id "CUFF.176"; transcript_id "AT4G20450.1"; exon_number "6"; FPKM "0.5321379199"; frac "1.000000"; conf_lo "0.300976"; conf_hi "0.763300"; cov "2.774856";
Chr4	Cufflinks	exon	11025827	11025898	1000	-	.	gene_id "CUFF.176"; transcript_id "AT4G20450.1"; exon_number "7"; FPKM "0.5321379199"; frac "1.000000"; conf_lo "0.300976"; conf_hi "0.763300"; cov "2.774856";
Chr4	Cufflinks	exon	11026000	11026071	1000	-	.	gene_id "CUFF.176"; transcript_id "AT4G20450.1"; exon_number "8"; FPKM "0.5321379199"; frac "1.000000"; conf_lo "0.300976"; conf_hi "0.763300"; cov "2.774856";
Chr4	Cufflinks	exon	11026168	11026312	1000	-	.	gene_id "CUFF.176"; transcript_id "AT4G20450.1"; exon_number "9"; FPKM "0.5321379199"; frac "1.000000"; conf_lo "0.300976"; conf_hi "0.763300"; cov "2.774856";
Chr4	Cufflinks	exon	11026412	11026899	1000	-	.	gene_id "CUFF.176"; transcript_id "AT4G20450.1"; exon_number "10"; FPKM "0.5321379199"; frac "1.000000"; conf_lo "0.300976"; conf_hi "0.763300"; cov "2.774856";
Chr4	Cufflinks	exon	11028144	11028729	1000	-	.	gene_id "CUFF.176"; transcript_id "AT4G20450.1"; exon_number "11"; FPKM "0.5321379199"; frac "1.000000"; conf_lo "0.300976"; conf_hi "0.763300"; cov "2.774856";
Chr4	Cufflinks	exon	11028924	11029008	1000	-	.	gene_id "CUFF.176"; transcript_id "AT4G20450.1"; exon_number "12"; FPKM "0.5321379199"; frac "1.000000"; conf_lo "0.300976"; conf_hi "0.763300"; cov "2.774856";
Chr4	Cufflinks	transcript	11134775	11136423	1	-	.	gene_id "AT4G20790"; transcript_id "AT4G20790.1"; FPKM "0.0000000000"; frac "0.000000"; conf_lo "0.000000"; conf_hi "0.000000"; cov "0.000000"; full_read_support "no";
Chr4	Cufflinks	exon	11134775	11135073	1	-	.	gene_id "AT4G20790"; transcript_id "AT4G20790.1"; exon_number "1"; FPKM "0.0000000000"; frac "0.000000"; conf_lo "0.000000"; conf_hi "0.000000"; cov "0.000000";
Chr4	Cufflinks	exon	11135166	11136423	1	-	.	gene_id "AT4G20790"; transcript_id "AT4G20790.1"; exon_number "2"; FPKM "0.0000000000"; frac "0.000000"; conf_lo "0.000000"; conf_hi "0.000000"; cov "0.000000";
Chr4	Cufflinks	transcript	11139609	11141311	1	+	.	gene_id "AT4G20800"; transcript_id "AT4G20800.1"; FPKM "0.0000000000"; frac "0.000000"; conf_lo "0.000000"; conf_hi "0.000000"; cov "0.000000"; full_read_support "no";
Chr4	Cufflinks	exon	11139609	11141311	1	+	.	gene_id "AT4G20800"; transcript_id "AT4G20800.1"; exon_number "1"; FPKM "0.0000000000"; frac "0.000000"; conf_lo "0.000000"; conf_hi "0.000000"; cov "0.000000";
Chr4	Cufflinks	transcript	11141427	11143597	1	-	.	gene_id "AT4G20810"; transcript_id "AT4G20810.1"; FPKM "0.0000000000"; frac "0.000000"; conf_lo "0.000000"; conf_hi "0.000000"; cov "0.000000"; full_read_support "no";
Chr4	Cufflinks	exon	11141427	11141512	1	-	.	gene_id "AT4G20810"; transcript_id "AT4G20810.1"; exon_number "1"; FPKM "0.0000000000"; frac "0.000000"; conf_lo "0.000000"; conf_hi "0.000000"; cov "0.000000";
Chr4	Cufflinks	exon	11141790	11141976	1	-	.	gene_id "AT4G20810"; transcript_id "AT4G20810.1"; exon_number "2"; FPKM "0.0000000000"; frac "0.000000"; conf_lo "0.000000"; conf_hi "0.000000"; cov "0.000000";
Chr4	Cufflinks	exon	11142064	11142267	1	-	.	gene_id "AT4G20810"; transcript_id "AT4G20810.1"; exon_number "3"; FPKM "0.0000000000"; frac "0.000000"; conf_lo "0.000000"; conf_hi "0.000000"; cov "0.000000";
Chr4	Cufflinks	exon	11142367	11142703	1	-	.	gene_id "AT4G20810"; transcript_id "AT4G20810.1"; exon_number "4"; FPKM "0.0000000000"; frac "0.000000"; conf_lo "0.000000"; conf_hi "0.000000"; cov "0.000000";
Chr4	Cufflinks	exon	11142843	11142952	1	-	.	gene_id "AT4G20810"; transcript_id "AT4G20810.1"; exon_number "5"; FPKM "0.0000000000"; frac "0.000000"; conf_lo "0.000000"; conf_hi "0.000000"; cov "0.000000";
Chr4	Cufflinks	exon	11143048	11143131	1	-	.	gene_id "AT4G20810"; transcript_id "AT4G20810.1"; exon_number "6"; FPKM "0.0000000000"; frac "0.000000"; conf_lo "0.000000"; conf_hi "0.000000"; cov "0.000000";
Chr4	Cufflinks	exon	11143204	11143324	1	-	.	gene_id "AT4G20810"; transcript_id "AT4G20810.1"; exon_number "7"; FPKM "0.0000000000"; frac "0.000000"; conf_lo "0.000000"; conf_hi "0.000000"; cov "0.000000";
Chr4	Cufflinks	exon	11143476	11143597	1	-	.	gene_id "AT4G20810"; transcript_id "AT4G20810.1"; exon_number "8"; FPKM "0.0000000000"; frac "0.000000"; conf_lo "0.000000"; conf_hi "0.000000"; cov "0.000000";
Chr4	Cufflinks	transcript	11105318	11108053	1000	+	.	gene_id "AT4G20720"; transcript_id "AT4G20720.1"; FPKM "1.2604042922"; frac "1.000000"; conf_lo "0.893369"; conf_hi "1.627440"; cov "6.579932"; full_read_support "no";
Chr4	Cufflinks	exon	11105318	11105735	1000	+	.	gene_id "AT4G20720"; transcript_id "AT4G20720.1"; exon_number "1"; FPKM "1.2604042922"; frac "1.000000"; conf_lo "0.893369"; conf_hi "1.627440"; cov "6.579932";
Chr4	Cufflinks	exon	11105856	11107543	1000	+	.	gene_id "AT4G20720"; transcript_id "AT4G20720.1"; exon_number "2"; FPKM "1.2604042922"; frac "1.000000"; conf_lo "0.893369"; conf_hi "1.627440"; cov "6.579932";
Chr4	Cufflinks	exon	11107667	11108053	1000	+	.	gene_id "AT4G20720"; transcript_id "AT4G20720.1"; exon_number "3"; FPKM "1.2604042922"; frac "1.000000"; conf_lo "0.893369"; conf_hi "1.627440"; cov "6.579932";
Chr4	Cufflinks	transcript	11150160	11151758	1000	+	.	gene_id "AT4G20820"; transcript_id "AT4G20820.1"; FPKM "0.7052946418"; frac "1.000000"; conf_lo "0.363176"; conf_hi "1.047413"; cov "3.679862"; full_read_support "yes";
Chr4	Cufflinks	exon	11150160	11151758	1000	+	.	gene_id "AT4G20820"; transcript_id "AT4G20820.1"; exon_number "1"; FPKM "0.7052946418"; frac "1.000000"; conf_lo "0.363176"; conf_hi "1.047413"; cov "3.679862";
Chr4	Cufflinks	transcript	11036683	11039991	1	+	.	gene_id "AT4G20490"; transcript_id "AT4G20490.1"; FPKM "0.0000000000"; frac "0.000000"; conf_lo "0.000000"; conf_hi "0.000000"; cov "0.000000"; full_read_support "no";
Chr4	Cufflinks	exon	11036683	11039991	1	+	.	gene_id "AT4G20490"; transcript_id "AT4G20490.1"; exon_number "1"; FPKM "0.0000000000"; frac "0.000000"; conf_lo "0.000000"; conf_hi "0.000000"; cov "0.000000";
Chr4	Cufflinks	transcript	11117798	11120595	1000	-	.	gene_id "CUFF.178"; transcript_id "AT4G20730.1"; FPKM "0.6134086822"; frac "1.000000"; conf_lo "0.364689"; conf_hi "0.862128"; cov "3.202240"; full_read_support "yes";
Chr4	Cufflinks	exon	11117798	11118653	1000	-	.	gene_id "CUFF.178"; transcript_id "AT4G20730.1"; exon_number "1"; FPKM "0.6134086822"; frac "1.000000"; conf_lo "0.364689"; conf_hi "0.862128"; cov "3.202240";
Chr4	Cufflinks	exon	11118726	11119549	1000	-	.	gene_id "CUFF.178"; transcript_id "AT4G20730.1"; exon_number "2"; FPKM "0.6134086822"; frac "1.000000"; conf_lo "0.364689"; conf_hi "0.862128"; cov "3.202240";
Chr4	Cufflinks	exon	11119627	11120595	1000	-	.	gene_id "CUFF.178"; transcript_id "AT4G20730.1"; exon_number "3"; FPKM "0.6134086822"; frac "1.000000"; conf_lo "0.364689"; conf_hi "0.862128"; cov "3.202240";
Chr4	Cufflinks	transcript	11034272	11035874	1000	-	.	gene_id "CUFF.179"; transcript_id "AT4G20480.1"; FPKM "10.5723311637"; frac "0.737467"; conf_lo "8.727830"; conf_hi "12.416833"; cov "55.205078"; full_read_support "yes";
Chr4	Cufflinks	exon	11034272	11034609	1000	-	.	gene_id "CUFF.179"; transcript_id "AT4G20480.1"; exon_number "1"; FPKM "10.5723311637"; frac "0.737467"; conf_lo "8.727830"; conf_hi "12.416833"; cov "55.205078";
Chr4	Cufflinks	exon	11034740	11034896	1000	-	.	gene_id "CUFF.179"; transcript_id "AT4G20480.1"; exon_number "2"; FPKM "10.5723311637"; frac "0.737467"; conf_lo "8.727830"; conf_hi "12.416833"; cov "55.205078";
Chr4	Cufflinks	exon	11034969	11035193	1000	-	.	gene_id "CUFF.179"; transcript_id "AT4G20480.1"; exon_number "3"; FPKM "10.5723311637"; frac "0.737467"; conf_lo "8.727830"; conf_hi "12.416833"; cov "55.205078";
Chr4	Cufflinks	exon	11035268	11035539	1000	-	.	gene_id "CUFF.179"; transcript_id "AT4G20480.1"; exon_number "4"; FPKM "10.5723311637"; frac "0.737467"; conf_lo "8.727830"; conf_hi "12.416833"; cov "55.205078";
Chr4	Cufflinks	exon	11035803	11035874	1000	-	.	gene_id "CUFF.179"; transcript_id "AT4G20480.1"; exon_number "5"; FPKM "10.5723311637"; frac "0.737467"; conf_lo "8.727830"; conf_hi "12.416833"; cov "55.205078";
Chr4	Cufflinks	transcript	11034484	11035874	426	-	.	gene_id "CUFF.179"; transcript_id "CUFF.179.2"; FPKM "4.5065581852"; frac "0.262533"; conf_lo "3.113496"; conf_hi "5.899620"; cov "23.531697"; full_read_support "yes";
Chr4	Cufflinks	exon	11034484	11034609	426	-	.	gene_id "CUFF.179"; transcript_id "CUFF.179.2"; exon_number "1"; FPKM "4.5065581852"; frac "0.262533"; conf_lo "3.113496"; conf_hi "5.899620"; cov "23.531697";
Chr4	Cufflinks	exon	11034740	11035193	426	-	.	gene_id "CUFF.179"; transcript_id "CUFF.179.2"; exon_number "2"; FPKM "4.5065581852"; frac "0.262533"; conf_lo "3.113496"; conf_hi "5.899620"; cov "23.531697";
Chr4	Cufflinks	exon	11035268	11035539	426	-	.	gene_id "CUFF.179"; transcript_id "CUFF.179.2"; exon_number "3"; FPKM "4.5065581852"; frac "0.262533"; conf_lo "3.113496"; conf_hi "5.899620"; cov "23.531697";
Chr4	Cufflinks	exon	11035803	11035874	426	-	.	gene_id "CUFF.179"; transcript_id "CUFF.179.2"; exon_number "4"; FPKM "4.5065581852"; frac "0.262533"; conf_lo "3.113496"; conf_hi "5.899620"; cov "23.531697";
Chr4	Cufflinks	transcript	11126151	11128334	206	+	.	gene_id "CUFF.180"; transcript_id "AT4G20740.1"; FPKM "1.1365842854"; frac "0.123332"; conf_lo "0.704020"; conf_hi "1.569148"; cov "5.932709"; full_read_support "yes";
Chr4	Cufflinks	exon	11126151	11128334	206	+	.	gene_id "CUFF.180"; transcript_id "AT4G20740.1"; exon_number "1"; FPKM "1.1365842854"; frac "0.123332"; conf_lo "0.704020"; conf_hi "1.569148"; cov "5.932709";
Chr4	Cufflinks	transcript	11126151	11130786	205	+	.	gene_id "CUFF.180"; transcript_id "CUFF.180.2"; FPKM "1.1294697047"; frac "0.238007"; conf_lo "0.830625"; conf_hi "1.428315"; cov "5.895572"; full_read_support "no";
Chr4	Cufflinks	exon	11126151	11129219	205	+	.	gene_id "CUFF.180"; transcript_id "CUFF.180.2"; exon_number "1"; FPKM "1.1294697047"; frac "0.238007"; conf_lo "0.830625"; conf_hi "1.428315"; cov "5.895572";
Chr4	Cufflinks	exon	11129341	11129493	205	+	.	gene_id "CUFF.180"; transcript_id "CUFF.180.2"; exon_number "2"; FPKM "1.1294697047"; frac "0.238007"; conf_lo "0.830625"; conf_hi "1.428315"; cov "5.895572";
```
