## Supplementary data 3 for "Characterization of *Arabidopsis thaliana* promoter bidirectionality and antisense RNAs by depletion of nuclear RNA decay enzymes": RNAseq_transcripts_rrp4-2_lsm8-2.gtf (part 2 of 68)

```
Chr4	Cufflinks	exon	11129588	11129681	205	+	.	gene_id "CUFF.180"; transcript_id "CUFF.180.2"; exon_number "3"; FPKM "1.1294697047"; frac "0.238007"; conf_lo "0.830625"; conf_hi "1.428315"; cov "5.895572";
Chr4	Cufflinks	exon	11129822	11129909	205	+	.	gene_id "CUFF.180"; transcript_id "CUFF.180.2"; exon_number "4"; FPKM "1.1294697047"; frac "0.238007"; conf_lo "0.830625"; conf_hi "1.428315"; cov "5.895572";
Chr4	Cufflinks	exon	11130054	11130207	205	+	.	gene_id "CUFF.180"; transcript_id "CUFF.180.2"; exon_number "5"; FPKM "1.1294697047"; frac "0.238007"; conf_lo "0.830625"; conf_hi "1.428315"; cov "5.895572";
Chr4	Cufflinks	exon	11130306	11130786	205	+	.	gene_id "CUFF.180"; transcript_id "CUFF.180.2"; exon_number "6"; FPKM "1.1294697047"; frac "0.238007"; conf_lo "0.830625"; conf_hi "1.428315"; cov "5.895572";
Chr4	Cufflinks	transcript	11129015	11130770	1000	+	.	gene_id "CUFF.180"; transcript_id "AT4G20760.1"; FPKM "5.5024709632"; frac "0.284788"; conf_lo "4.243453"; conf_hi "6.761489"; cov "28.721634"; full_read_support "yes";
Chr4	Cufflinks	exon	11129015	11129219	1000	+	.	gene_id "CUFF.180"; transcript_id "AT4G20760.1"; exon_number "1"; FPKM "5.5024709632"; frac "0.284788"; conf_lo "4.243453"; conf_hi "6.761489"; cov "28.721634";
Chr4	Cufflinks	exon	11129341	11129493	1000	+	.	gene_id "CUFF.180"; transcript_id "AT4G20760.1"; exon_number "2"; FPKM "5.5024709632"; frac "0.284788"; conf_lo "4.243453"; conf_hi "6.761489"; cov "28.721634";
Chr4	Cufflinks	exon	11129588	11129681	1000	+	.	gene_id "CUFF.180"; transcript_id "AT4G20760.1"; exon_number "3"; FPKM "5.5024709632"; frac "0.284788"; conf_lo "4.243453"; conf_hi "6.761489"; cov "28.721634";
Chr4	Cufflinks	exon	11129827	11129909	1000	+	.	gene_id "CUFF.180"; transcript_id "AT4G20760.1"; exon_number "4"; FPKM "5.5024709632"; frac "0.284788"; conf_lo "4.243453"; conf_hi "6.761489"; cov "28.721634";
Chr4	Cufflinks	exon	11130054	11130207	1000	+	.	gene_id "CUFF.180"; transcript_id "AT4G20760.1"; exon_number "5"; FPKM "5.5024709632"; frac "0.284788"; conf_lo "4.243453"; conf_hi "6.761489"; cov "28.721634";
Chr4	Cufflinks	exon	11130306	11130770	1000	+	.	gene_id "CUFF.180"; transcript_id "AT4G20760.1"; exon_number "6"; FPKM "5.5024709632"; frac "0.284788"; conf_lo "4.243453"; conf_hi "6.761489"; cov "28.721634";
Chr4	Cufflinks	transcript	11130762	11133086	1	-	.	gene_id "CUFF.182"; transcript_id "AT4G20770.1"; FPKM "0.0000000000"; frac "0.000000"; conf_lo "0.000000"; conf_hi "0.054430"; cov "0.000000"; full_read_support "yes";
Chr4	Cufflinks	exon	11130762	11133086	1	-	.	gene_id "CUFF.182"; transcript_id "AT4G20770.1"; exon_number "1"; FPKM "0.0000000000"; frac "0.000000"; conf_lo "0.000000"; conf_hi "0.054430"; cov "0.000000";
Chr4	Cufflinks	transcript	11133186	11133970	1000	-	.	gene_id "CUFF.182"; transcript_id "AT4G20780.1"; FPKM "11.2612688233"; frac "0.353873"; conf_lo "9.054925"; conf_hi "13.467612"; cov "58.781235"; full_read_support "yes";
Chr4	Cufflinks	exon	11133186	11133970	1000	-	.	gene_id "CUFF.182"; transcript_id "AT4G20780.1"; exon_number "1"; FPKM "11.2612688233"; frac "0.353873"; conf_lo "9.054925"; conf_hi "13.467612"; cov "58.781235";
Chr4	Cufflinks	transcript	11022075	11023755	176	-	.	gene_id "CUFF.181"; transcript_id "AT4G20440.3"; FPKM "4.9646906905"; frac "0.193321"; conf_lo "3.809173"; conf_hi "6.120209"; cov "25.906766"; full_read_support "no";
Chr4	Cufflinks	exon	11022075	11022359	176	-	.	gene_id "CUFF.181"; transcript_id "AT4G20440.3"; exon_number "1"; FPKM "4.9646906905"; frac "0.193321"; conf_lo "3.809173"; conf_hi "6.120209"; cov "25.906766";
Chr4	Cufflinks	exon	11022565	11023755	176	-	.	gene_id "CUFF.181"; transcript_id "AT4G20440.3"; exon_number "2"; FPKM "4.9646906905"; frac "0.193321"; conf_lo "3.809173"; conf_hi "6.120209"; cov "25.906766";
Chr4	Cufflinks	transcript	11022142	11023752	1	-	.	gene_id "CUFF.181"; transcript_id "AT4G20440.1"; FPKM "0.0000000000"; frac "0.000000"; conf_lo "0.000000"; conf_hi "0.082263"; cov "0.000000"; full_read_support "yes";
Chr4	Cufflinks	exon	11022142	11023752	1	-	.	gene_id "CUFF.181"; transcript_id "AT4G20440.1"; exon_number "1"; FPKM "0.0000000000"; frac "0.000000"; conf_lo "0.000000"; conf_hi "0.082263"; cov "0.000000";
Chr4	Cufflinks	transcript	11022313	11023736	1000	-	.	gene_id "CUFF.181"; transcript_id "AT4G20440.4"; FPKM "28.1478154904"; frac "0.806679"; conf_lo "25.114398"; conf_hi "31.181233"; cov "146.881025"; full_read_support "yes";
Chr4	Cufflinks	exon	11022313	11022359	1000	-	.	gene_id "CUFF.181"; transcript_id "AT4G20440.4"; exon_number "1"; FPKM "28.1478154904"; frac "0.806679"; conf_lo "25.114398"; conf_hi "31.181233"; cov "146.881025";
Chr4	Cufflinks	exon	11022641	11023736	1000	-	.	gene_id "CUFF.181"; transcript_id "AT4G20440.4"; exon_number "2"; FPKM "28.1478154904"; frac "0.806679"; conf_lo "25.114398"; conf_hi "31.181233"; cov "146.881025";
Chr4	Cufflinks	transcript	11022536	11023748	1	-	.	gene_id "CUFF.181"; transcript_id "AT4G20440.2"; FPKM "0.0000000000"; frac "0.000000"; conf_lo "0.000000"; conf_hi "0.128440"; cov "0.000000"; full_read_support "yes";
Chr4	Cufflinks	exon	11022536	11022734	1	-	.	gene_id "CUFF.181"; transcript_id "AT4G20440.2"; exon_number "1"; FPKM "0.0000000000"; frac "0.000000"; conf_lo "0.000000"; conf_hi "0.128440"; cov "0.000000";
Chr4	Cufflinks	exon	11022839	11023748	1	-	.	gene_id "CUFF.181"; transcript_id "AT4G20440.2"; exon_number "2"; FPKM "0.0000000000"; frac "0.000000"; conf_lo "0.000000"; conf_hi "0.128440"; cov "0.000000";
Chr4	Cufflinks	transcript	11016905	11021280	346	-	.	gene_id "CUFF.183"; transcript_id "CUFF.183.1"; FPKM "1.0437499973"; frac "0.251016"; conf_lo "0.710184"; conf_hi "1.377316"; cov "5.447374"; full_read_support "yes";
Chr4	Cufflinks	exon	11016905	11018074	346	-	.	gene_id "CUFF.183"; transcript_id "CUFF.183.1"; exon_number "1"; FPKM "1.0437499973"; frac "0.251016"; conf_lo "0.710184"; conf_hi "1.377316"; cov "5.447374";
Chr4	Cufflinks	exon	11018164	11018445	346	-	.	gene_id "CUFF.183"; transcript_id "CUFF.183.1"; exon_number "2"; FPKM "1.0437499973"; frac "0.251016"; conf_lo "0.710184"; conf_hi "1.377316"; cov "5.447374";
Chr4	Cufflinks	exon	11018520	11018790	346	-	.	gene_id "CUFF.183"; transcript_id "CUFF.183.1"; exon_number "3"; FPKM "1.0437499973"; frac "0.251016"; conf_lo "0.710184"; conf_hi "1.377316"; cov "5.447374";
Chr4	Cufflinks	exon	11018877	11019567	346	-	.	gene_id "CUFF.183"; transcript_id "CUFF.183.1"; exon_number "4"; FPKM "1.0437499973"; frac "0.251016"; conf_lo "0.710184"; conf_hi "1.377316"; cov "5.447374";
Chr4	Cufflinks	exon	11019656	11019729	346	-	.	gene_id "CUFF.183"; transcript_id "CUFF.183.1"; exon_number "5"; FPKM "1.0437499973"; frac "0.251016"; conf_lo "0.710184"; conf_hi "1.377316"; cov "5.447374";
Chr4	Cufflinks	exon	11019817	11019912	346	-	.	gene_id "CUFF.183"; transcript_id "CUFF.183.1"; exon_number "6"; FPKM "1.0437499973"; frac "0.251016"; conf_lo "0.710184"; conf_hi "1.377316"; cov "5.447374";
Chr4	Cufflinks	exon	11019996	11020396	346	-	.	gene_id "CUFF.183"; transcript_id "CUFF.183.1"; exon_number "7"; FPKM "1.0437499973"; frac "0.251016"; conf_lo "0.710184"; conf_hi "1.377316"; cov "5.447374";
Chr4	Cufflinks	exon	11020478	11020637	346	-	.	gene_id "CUFF.183"; transcript_id "CUFF.183.1"; exon_number "8"; FPKM "1.0437499973"; frac "0.251016"; conf_lo "0.710184"; conf_hi "1.377316"; cov "5.447374";
Chr4	Cufflinks	exon	11020855	11021280	346	-	.	gene_id "CUFF.183"; transcript_id "CUFF.183.1"; exon_number "9"; FPKM "1.0437499973"; frac "0.251016"; conf_lo "0.710184"; conf_hi "1.377316"; cov "5.447374";
Chr4	Cufflinks	transcript	11016905	11021280	298	-	.	gene_id "CUFF.183"; transcript_id "CUFF.183.2"; FPKM "0.8993722230"; frac "0.201987"; conf_lo "0.573646"; conf_hi "1.225099"; cov "4.693861"; full_read_support "yes";
Chr4	Cufflinks	exon	11016905	11017428	298	-	.	gene_id "CUFF.183"; transcript_id "CUFF.183.2"; exon_number "1"; FPKM "0.8993722230"; frac "0.201987"; conf_lo "0.573646"; conf_hi "1.225099"; cov "4.693861";
Chr4	Cufflinks	exon	11017651	11018074	298	-	.	gene_id "CUFF.183"; transcript_id "CUFF.183.2"; exon_number "2"; FPKM "0.8993722230"; frac "0.201987"; conf_lo "0.573646"; conf_hi "1.225099"; cov "4.693861";
Chr4	Cufflinks	exon	11018164	11018790	298	-	.	gene_id "CUFF.183"; transcript_id "CUFF.183.2"; exon_number "3"; FPKM "0.8993722230"; frac "0.201987"; conf_lo "0.573646"; conf_hi "1.225099"; cov "4.693861";
Chr4	Cufflinks	exon	11018877	11019211	298	-	.	gene_id "CUFF.183"; transcript_id "CUFF.183.2"; exon_number "4"; FPKM "0.8993722230"; frac "0.201987"; conf_lo "0.573646"; conf_hi "1.225099"; cov "4.693861";
Chr4	Cufflinks	exon	11019285	11019567	298	-	.	gene_id "CUFF.183"; transcript_id "CUFF.183.2"; exon_number "5"; FPKM "0.8993722230"; frac "0.201987"; conf_lo "0.573646"; conf_hi "1.225099"; cov "4.693861";
Chr4	Cufflinks	exon	11019657	11019729	298	-	.	gene_id "CUFF.183"; transcript_id "CUFF.183.2"; exon_number "6"; FPKM "0.8993722230"; frac "0.201987"; conf_lo "0.573646"; conf_hi "1.225099"; cov "4.693861";
Chr4	Cufflinks	exon	11019817	11019912	298	-	.	gene_id "CUFF.183"; transcript_id "CUFF.183.2"; exon_number "7"; FPKM "0.8993722230"; frac "0.201987"; conf_lo "0.573646"; conf_hi "1.225099"; cov "4.693861";
Chr4	Cufflinks	exon	11019996	11020396	298	-	.	gene_id "CUFF.183"; transcript_id "CUFF.183.2"; exon_number "8"; FPKM "0.8993722230"; frac "0.201987"; conf_lo "0.573646"; conf_hi "1.225099"; cov "4.693861";
Chr4	Cufflinks	exon	11020478	11020637	298	-	.	gene_id "CUFF.183"; transcript_id "CUFF.183.2"; exon_number "9"; FPKM "0.8993722230"; frac "0.201987"; conf_lo "0.573646"; conf_hi "1.225099"; cov "4.693861";
Chr4	Cufflinks	exon	11020855	11021280	298	-	.	gene_id "CUFF.183"; transcript_id "CUFF.183.2"; exon_number "10"; FPKM "0.8993722230"; frac "0.201987"; conf_lo "0.573646"; conf_hi "1.225099"; cov "4.693861";
Chr4	Cufflinks	transcript	11017629	11021272	1	-	.	gene_id "CUFF.183"; transcript_id "AT4G20430.2"; FPKM "0.0000000000"; frac "0.000000"; conf_lo "0.000000"; conf_hi "0.046348"; cov "0.000000"; full_read_support "no";
Chr4	Cufflinks	exon	11017629	11018074	1	-	.	gene_id "CUFF.183"; transcript_id "AT4G20430.2"; exon_number "1"; FPKM "0.0000000000"; frac "0.000000"; conf_lo "0.000000"; conf_hi "0.046348"; cov "0.000000";
Chr4	Cufflinks	exon	11018164	11018445	1	-	.	gene_id "CUFF.183"; transcript_id "AT4G20430.2"; exon_number "2"; FPKM "0.0000000000"; frac "0.000000"; conf_lo "0.000000"; conf_hi "0.046348"; cov "0.000000";
Chr4	Cufflinks	exon	11018520	11018790	1	-	.	gene_id "CUFF.183"; transcript_id "AT4G20430.2"; exon_number "3"; FPKM "0.0000000000"; frac "0.000000"; conf_lo "0.000000"; conf_hi "0.046348"; cov "0.000000";
Chr4	Cufflinks	exon	11018877	11019054	1	-	.	gene_id "CUFF.183"; transcript_id "AT4G20430.2"; exon_number "4"; FPKM "0.0000000000"; frac "0.000000"; conf_lo "0.000000"; conf_hi "0.046348"; cov "0.000000";
Chr4	Cufflinks	exon	11019127	11019211	1	-	.	gene_id "CUFF.183"; transcript_id "AT4G20430.2"; exon_number "5"; FPKM "0.0000000000"; frac "0.000000"; conf_lo "0.000000"; conf_hi "0.046348"; cov "0.000000";
Chr4	Cufflinks	exon	11019285	11019567	1	-	.	gene_id "CUFF.183"; transcript_id "AT4G20430.2"; exon_number "6"; FPKM "0.0000000000"; frac "0.000000"; conf_lo "0.000000"; conf_hi "0.046348"; cov "0.000000";
Chr4	Cufflinks	exon	11019657	11019729	1	-	.	gene_id "CUFF.183"; transcript_id "AT4G20430.2"; exon_number "7"; FPKM "0.0000000000"; frac "0.000000"; conf_lo "0.000000"; conf_hi "0.046348"; cov "0.000000";
Chr4	Cufflinks	exon	11019817	11019912	1	-	.	gene_id "CUFF.183"; transcript_id "AT4G20430.2"; exon_number "8"; FPKM "0.0000000000"; frac "0.000000"; conf_lo "0.000000"; conf_hi "0.046348"; cov "0.000000";
Chr4	Cufflinks	exon	11019996	11020396	1	-	.	gene_id "CUFF.183"; transcript_id "AT4G20430.2"; exon_number "9"; FPKM "0.0000000000"; frac "0.000000"; conf_lo "0.000000"; conf_hi "0.046348"; cov "0.000000";
Chr4	Cufflinks	exon	11020478	11020637	1	-	.	gene_id "CUFF.183"; transcript_id "AT4G20430.2"; exon_number "10"; FPKM "0.0000000000"; frac "0.000000"; conf_lo "0.000000"; conf_hi "0.046348"; cov "0.000000";
Chr4	Cufflinks	exon	11020855	11021272	1	-	.	gene_id "CUFF.183"; transcript_id "AT4G20430.2"; exon_number "11"; FPKM "0.0000000000"; frac "0.000000"; conf_lo "0.000000"; conf_hi "0.046348"; cov "0.000000";
Chr4	Cufflinks	transcript	11017656	11021280	1000	-	.	gene_id "CUFF.183"; transcript_id "AT4G20430.1"; FPKM "3.0157719337"; frac "0.546997"; conf_lo "2.375649"; conf_hi "3.655895"; cov "15.739439"; full_read_support "yes";
Chr4	Cufflinks	exon	11017656	11018074	1000	-	.	gene_id "CUFF.183"; transcript_id "AT4G20430.1"; exon_number "1"; FPKM "3.0157719337"; frac "0.546997"; conf_lo "2.375649"; conf_hi "3.655895"; cov "15.739439";
Chr4	Cufflinks	exon	11018164	11018445	1000	-	.	gene_id "CUFF.183"; transcript_id "AT4G20430.1"; exon_number "2"; FPKM "3.0157719337"; frac "0.546997"; conf_lo "2.375649"; conf_hi "3.655895"; cov "15.739439";
Chr4	Cufflinks	exon	11018520	11018790	1000	-	.	gene_id "CUFF.183"; transcript_id "AT4G20430.1"; exon_number "3"; FPKM "3.0157719337"; frac "0.546997"; conf_lo "2.375649"; conf_hi "3.655895"; cov "15.739439";
Chr4	Cufflinks	exon	11018877	11019211	1000	-	.	gene_id "CUFF.183"; transcript_id "AT4G20430.1"; exon_number "4"; FPKM "3.0157719337"; frac "0.546997"; conf_lo "2.375649"; conf_hi "3.655895"; cov "15.739439";
Chr4	Cufflinks	exon	11019285	11019567	1000	-	.	gene_id "CUFF.183"; transcript_id "AT4G20430.1"; exon_number "5"; FPKM "3.0157719337"; frac "0.546997"; conf_lo "2.375649"; conf_hi "3.655895"; cov "15.739439";
Chr4	Cufflinks	exon	11019657	11019729	1000	-	.	gene_id "CUFF.183"; transcript_id "AT4G20430.1"; exon_number "6"; FPKM "3.0157719337"; frac "0.546997"; conf_lo "2.375649"; conf_hi "3.655895"; cov "15.739439";
Chr4	Cufflinks	exon	11019817	11019912	1000	-	.	gene_id "CUFF.183"; transcript_id "AT4G20430.1"; exon_number "7"; FPKM "3.0157719337"; frac "0.546997"; conf_lo "2.375649"; conf_hi "3.655895"; cov "15.739439";
Chr4	Cufflinks	exon	11019996	11020396	1000	-	.	gene_id "CUFF.183"; transcript_id "AT4G20430.1"; exon_number "8"; FPKM "3.0157719337"; frac "0.546997"; conf_lo "2.375649"; conf_hi "3.655895"; cov "15.739439";
Chr4	Cufflinks	exon	11020478	11020637	1000	-	.	gene_id "CUFF.183"; transcript_id "AT4G20430.1"; exon_number "9"; FPKM "3.0157719337"; frac "0.546997"; conf_lo "2.375649"; conf_hi "3.655895"; cov "15.739439";
Chr4	Cufflinks	exon	11020855	11021280	1000	-	.	gene_id "CUFF.183"; transcript_id "AT4G20430.1"; exon_number "10"; FPKM "3.0157719337"; frac "0.546997"; conf_lo "2.375649"; conf_hi "3.655895"; cov "15.739439";
Chr4	Cufflinks	transcript	11016970	11017623	1	+	.	gene_id "AT4G20420"; transcript_id "AT4G20420.1"; FPKM "0.0000000000"; frac "0.000000"; conf_lo "0.000000"; conf_hi "0.175631"; cov "0.000000"; full_read_support "no";
Chr4	Cufflinks	exon	11016970	11017623	1	+	.	gene_id "AT4G20420"; transcript_id "AT4G20420.1"; exon_number "1"; FPKM "0.0000000000"; frac "0.000000"; conf_lo "0.000000"; conf_hi "0.175631"; cov "0.000000";
Chr4	Cufflinks	transcript	11179115	11180799	1000	-	.	gene_id "AT4G20880"; transcript_id "AT4G20880.1"; FPKM "4.5701622864"; frac "1.000000"; conf_lo "3.693240"; conf_hi "5.447084"; cov "23.836097"; full_read_support "yes";
Chr4	Cufflinks	exon	11179115	11180799	1000	-	.	gene_id "AT4G20880"; transcript_id "AT4G20880.1"; exon_number "1"; FPKM "4.5701622864"; frac "1.000000"; conf_lo "3.693240"; conf_hi "5.447084"; cov "23.836097";
Chr4	Cufflinks	transcript	11193597	11197577	1	-	.	gene_id "AT4G20920"; transcript_id "AT4G20920.1"; FPKM "0.0000000000"; frac "0.000000"; conf_lo "0.000000"; conf_hi "0.000000"; cov "0.000000"; full_read_support "no";
Chr4	Cufflinks	exon	11193597	11194037	1	-	.	gene_id "AT4G20920"; transcript_id "AT4G20920.1"; exon_number "1"; FPKM "0.0000000000"; frac "0.000000"; conf_lo "0.000000"; conf_hi "0.000000"; cov "0.000000";
Chr4	Cufflinks	exon	11194116	11194236	1	-	.	gene_id "AT4G20920"; transcript_id "AT4G20920.1"; exon_number "2"; FPKM "0.0000000000"; frac "0.000000"; conf_lo "0.000000"; conf_hi "0.000000"; cov "0.000000";
Chr4	Cufflinks	exon	11194464	11194580	1	-	.	gene_id "AT4G20920"; transcript_id "AT4G20920.1"; exon_number "3"; FPKM "0.0000000000"; frac "0.000000"; conf_lo "0.000000"; conf_hi "0.000000"; cov "0.000000";
Chr4	Cufflinks	exon	11194690	11194841	1	-	.	gene_id "AT4G20920"; transcript_id "AT4G20920.1"; exon_number "4"; FPKM "0.0000000000"; frac "0.000000"; conf_lo "0.000000"; conf_hi "0.000000"; cov "0.000000";
Chr4	Cufflinks	exon	11195252	11196171	1	-	.	gene_id "AT4G20920"; transcript_id "AT4G20920.1"; exon_number "5"; FPKM "0.0000000000"; frac "0.000000"; conf_lo "0.000000"; conf_hi "0.000000"; cov "0.000000";
Chr4	Cufflinks	exon	11196332	11196544	1	-	.	gene_id "AT4G20920"; transcript_id "AT4G20920.1"; exon_number "6"; FPKM "0.0000000000"; frac "0.000000"; conf_lo "0.000000"; conf_hi "0.000000"; cov "0.000000";
Chr4	Cufflinks	exon	11196626	11197080	1	-	.	gene_id "AT4G20920"; transcript_id "AT4G20920.1"; exon_number "7"; FPKM "0.0000000000"; frac "0.000000"; conf_lo "0.000000"; conf_hi "0.000000"; cov "0.000000";
Chr4	Cufflinks	exon	11197172	11197270	1	-	.	gene_id "AT4G20920"; transcript_id "AT4G20920.1"; exon_number "8"; FPKM "0.0000000000"; frac "0.000000"; conf_lo "0.000000"; conf_hi "0.000000"; cov "0.000000";
Chr4	Cufflinks	exon	11197362	11197577	1	-	.	gene_id "AT4G20920"; transcript_id "AT4G20920.1"; exon_number "9"; FPKM "0.0000000000"; frac "0.000000"; conf_lo "0.000000"; conf_hi "0.000000"; cov "0.000000";
Chr4	Cufflinks	transcript	11215259	11216212	1	+	.	gene_id "AT4G20970"; transcript_id "AT4G20970.1"; FPKM "0.0000000000"; frac "0.000000"; conf_lo "0.000000"; conf_hi "0.000000"; cov "0.000000"; full_read_support "no";
Chr4	Cufflinks	exon	11215259	11215390	1	+	.	gene_id "AT4G20970"; transcript_id "AT4G20970.1"; exon_number "1"; FPKM "0.0000000000"; frac "0.000000"; conf_lo "0.000000"; conf_hi "0.000000"; cov "0.000000";
Chr4	Cufflinks	exon	11215490	11215855	1	+	.	gene_id "AT4G20970"; transcript_id "AT4G20970.1"; exon_number "2"; FPKM "0.0000000000"; frac "0.000000"; conf_lo "0.000000"; conf_hi "0.000000"; cov "0.000000";
Chr4	Cufflinks	exon	11216138	11216212	1	+	.	gene_id "AT4G20970"; transcript_id "AT4G20970.1"; exon_number "3"; FPKM "0.0000000000"; frac "0.000000"; conf_lo "0.000000"; conf_hi "0.000000"; cov "0.000000";
Chr4	Cufflinks	transcript	11222529	11223756	1	+	.	gene_id "AT4G21000"; transcript_id "AT4G21000.1"; FPKM "0.0000000000"; frac "0.000000"; conf_lo "0.000000"; conf_hi "0.000000"; cov "0.000000"; full_read_support "no";
Chr4	Cufflinks	exon	11222529	11222622	1	+	.	gene_id "AT4G21000"; transcript_id "AT4G21000.1"; exon_number "1"; FPKM "0.0000000000"; frac "0.000000"; conf_lo "0.000000"; conf_hi "0.000000"; cov "0.000000";
Chr4	Cufflinks	exon	11222725	11222939	1	+	.	gene_id "AT4G21000"; transcript_id "AT4G21000.1"; exon_number "2"; FPKM "0.0000000000"; frac "0.000000"; conf_lo "0.000000"; conf_hi "0.000000"; cov "0.000000";
Chr4	Cufflinks	exon	11223028	11223134	1	+	.	gene_id "AT4G21000"; transcript_id "AT4G21000.1"; exon_number "3"; FPKM "0.0000000000"; frac "0.000000"; conf_lo "0.000000"; conf_hi "0.000000"; cov "0.000000";
Chr4	Cufflinks	exon	11223236	11223338	1	+	.	gene_id "AT4G21000"; transcript_id "AT4G21000.1"; exon_number "4"; FPKM "0.0000000000"; frac "0.000000"; conf_lo "0.000000"; conf_hi "0.000000"; cov "0.000000";
Chr4	Cufflinks	exon	11223493	11223756	1	+	.	gene_id "AT4G21000"; transcript_id "AT4G21000.1"; exon_number "5"; FPKM "0.0000000000"; frac "0.000000"; conf_lo "0.000000"; conf_hi "0.000000"; cov "0.000000";
Chr4	Cufflinks	transcript	11226286	11227363	1	-	.	gene_id "AT4G21010"; transcript_id "AT4G21010.1"; FPKM "0.0000000000"; frac "0.000000"; conf_lo "0.000000"; conf_hi "0.000000"; cov "0.000000"; full_read_support "no";
Chr4	Cufflinks	exon	11226286	11226646	1	-	.	gene_id "AT4G21010"; transcript_id "AT4G21010.1"; exon_number "1"; FPKM "0.0000000000"; frac "0.000000"; conf_lo "0.000000"; conf_hi "0.000000"; cov "0.000000";
Chr4	Cufflinks	exon	11226726	11226842	1	-	.	gene_id "AT4G21010"; transcript_id "AT4G21010.1"; exon_number "2"; FPKM "0.0000000000"; frac "0.000000"; conf_lo "0.000000"; conf_hi "0.000000"; cov "0.000000";
Chr4	Cufflinks	exon	11226908	11227039	1	-	.	gene_id "AT4G21010"; transcript_id "AT4G21010.1"; exon_number "3"; FPKM "0.0000000000"; frac "0.000000"; conf_lo "0.000000"; conf_hi "0.000000"; cov "0.000000";
Chr4	Cufflinks	exon	11227115	11227363	1	-	.	gene_id "AT4G21010"; transcript_id "AT4G21010.1"; exon_number "4"; FPKM "0.0000000000"; frac "0.000000"; conf_lo "0.000000"; conf_hi "0.000000"; cov "0.000000";
Chr4	Cufflinks	transcript	11228187	11229577	1	+	.	gene_id "AT4G21020"; transcript_id "AT4G21020.1"; FPKM "0.0000000000"; frac "0.000000"; conf_lo "0.000000"; conf_hi "0.000000"; cov "0.000000"; full_read_support "no";
Chr4	Cufflinks	exon	11228187	11228403	1	+	.	gene_id "AT4G21020"; transcript_id "AT4G21020.1"; exon_number "1"; FPKM "0.0000000000"; frac "0.000000"; conf_lo "0.000000"; conf_hi "0.000000"; cov "0.000000";
Chr4	Cufflinks	exon	11228733	11229577	1	+	.	gene_id "AT4G21020"; transcript_id "AT4G21020.1"; exon_number "2"; FPKM "0.0000000000"; frac "0.000000"; conf_lo "0.000000"; conf_hi "0.000000"; cov "0.000000";
Chr4	Cufflinks	transcript	11231414	11231998	1	+	.	gene_id "AT4G21030"; transcript_id "AT4G21030.1"; FPKM "0.0000000000"; frac "0.000000"; conf_lo "0.000000"; conf_hi "0.000000"; cov "0.000000"; full_read_support "no";
Chr4	Cufflinks	exon	11231414	11231998	1	+	.	gene_id "AT4G21030"; transcript_id "AT4G21030.1"; exon_number "1"; FPKM "0.0000000000"; frac "0.000000"; conf_lo "0.000000"; conf_hi "0.000000"; cov "0.000000";
Chr4	Cufflinks	transcript	11234807	11235505	1	-	.	gene_id "AT4G21040"; transcript_id "AT4G21040.1"; FPKM "0.0000000000"; frac "0.000000"; conf_lo "0.000000"; conf_hi "0.000000"; cov "0.000000"; full_read_support "no";
Chr4	Cufflinks	exon	11234807	11235505	1	-	.	gene_id "AT4G21040"; transcript_id "AT4G21040.1"; exon_number "1"; FPKM "0.0000000000"; frac "0.000000"; conf_lo "0.000000"; conf_hi "0.000000"; cov "0.000000";
Chr4	Cufflinks	transcript	11238441	11239073	1	+	.	gene_id "AT4G21050"; transcript_id "AT4G21050.1"; FPKM "0.0000000000"; frac "0.000000"; conf_lo "0.000000"; conf_hi "0.000000"; cov "0.000000"; full_read_support "no";
Chr4	Cufflinks	exon	11238441	11239073	1	+	.	gene_id "AT4G21050"; transcript_id "AT4G21050.1"; exon_number "1"; FPKM "0.0000000000"; frac "0.000000"; conf_lo "0.000000"; conf_hi "0.000000"; cov "0.000000";
Chr4	Cufflinks	transcript	11211946	11213644	1000	+	.	gene_id "AT4G20960"; transcript_id "AT4G20960.1"; FPKM "12.3509136541"; frac "1.000000"; conf_lo "10.779075"; conf_hi "13.922752"; cov "64.445647"; full_read_support "yes";
Chr4	Cufflinks	exon	11211946	11212445	1000	+	.	gene_id "AT4G20960"; transcript_id "AT4G20960.1"; exon_number "1"; FPKM "12.3509136541"; frac "1.000000"; conf_lo "10.779075"; conf_hi "13.922752"; cov "64.445647";
Chr4	Cufflinks	exon	11212542	11212840	1000	+	.	gene_id "AT4G20960"; transcript_id "AT4G20960.1"; exon_number "2"; FPKM "12.3509136541"; frac "1.000000"; conf_lo "10.779075"; conf_hi "13.922752"; cov "64.445647";
Chr4	Cufflinks	exon	11212918	11213644	1000	+	.	gene_id "AT4G20960"; transcript_id "AT4G20960.1"; exon_number "3"; FPKM "12.3509136541"; frac "1.000000"; conf_lo "10.779075"; conf_hi "13.922752"; cov "64.445647";
Chr4	Cufflinks	transcript	11198325	11201087	174	-	.	gene_id "CUFF.185"; transcript_id "CUFF.185.1"; FPKM "0.6226225872"; frac "0.171302"; conf_lo "0.231445"; conf_hi "1.013800"; cov "3.251340"; full_read_support "yes";
Chr4	Cufflinks	exon	11198325	11198714	174	-	.	gene_id "CUFF.185"; transcript_id "CUFF.185.1"; exon_number "1"; FPKM "0.6226225872"; frac "0.171302"; conf_lo "0.231445"; conf_hi "1.013800"; cov "3.251340";
Chr4	Cufflinks	exon	11198878	11198957	174	-	.	gene_id "CUFF.185"; transcript_id "CUFF.185.1"; exon_number "2"; FPKM "0.6226225872"; frac "0.171302"; conf_lo "0.231445"; conf_hi "1.013800"; cov "3.251340";
Chr4	Cufflinks	exon	11199065	11199149	174	-	.	gene_id "CUFF.185"; transcript_id "CUFF.185.1"; exon_number "3"; FPKM "0.6226225872"; frac "0.171302"; conf_lo "0.231445"; conf_hi "1.013800"; cov "3.251340";
Chr4	Cufflinks	exon	11199252	11199394	174	-	.	gene_id "CUFF.185"; transcript_id "CUFF.185.1"; exon_number "4"; FPKM "0.6226225872"; frac "0.171302"; conf_lo "0.231445"; conf_hi "1.013800"; cov "3.251340";
Chr4	Cufflinks	exon	11199526	11199835	174	-	.	gene_id "CUFF.185"; transcript_id "CUFF.185.1"; exon_number "5"; FPKM "0.6226225872"; frac "0.171302"; conf_lo "0.231445"; conf_hi "1.013800"; cov "3.251340";
Chr4	Cufflinks	exon	11199965	11200115	174	-	.	gene_id "CUFF.185"; transcript_id "CUFF.185.1"; exon_number "6"; FPKM "0.6226225872"; frac "0.171302"; conf_lo "0.231445"; conf_hi "1.013800"; cov "3.251340";
Chr4	Cufflinks	exon	11200302	11200416	174	-	.	gene_id "CUFF.185"; transcript_id "CUFF.185.1"; exon_number "7"; FPKM "0.6226225872"; frac "0.171302"; conf_lo "0.231445"; conf_hi "1.013800"; cov "3.251340";
Chr4	Cufflinks	exon	11200509	11200611	174	-	.	gene_id "CUFF.185"; transcript_id "CUFF.185.1"; exon_number "8"; FPKM "0.6226225872"; frac "0.171302"; conf_lo "0.231445"; conf_hi "1.013800"; cov "3.251340";
Chr4	Cufflinks	exon	11200923	11201087	174	-	.	gene_id "CUFF.185"; transcript_id "CUFF.185.1"; exon_number "9"; FPKM "0.6226225872"; frac "0.171302"; conf_lo "0.231445"; conf_hi "1.013800"; cov "3.251340";
Chr4	Cufflinks	transcript	11198389	11201087	1000	-	.	gene_id "CUFF.185"; transcript_id "AT4G20930.1"; FPKM "3.5749481878"; frac "0.828698"; conf_lo "2.662018"; conf_hi "4.487879"; cov "18.668407"; full_read_support "yes";
Chr4	Cufflinks	exon	11198389	11198714	1000	-	.	gene_id "CUFF.185"; transcript_id "AT4G20930.1"; exon_number "1"; FPKM "3.5749481878"; frac "0.828698"; conf_lo "2.662018"; conf_hi "4.487879"; cov "18.668407";
Chr4	Cufflinks	exon	11198878	11198957	1000	-	.	gene_id "CUFF.185"; transcript_id "AT4G20930.1"; exon_number "2"; FPKM "3.5749481878"; frac "0.828698"; conf_lo "2.662018"; conf_hi "4.487879"; cov "18.668407";
Chr4	Cufflinks	exon	11199065	11199149	1000	-	.	gene_id "CUFF.185"; transcript_id "AT4G20930.1"; exon_number "3"; FPKM "3.5749481878"; frac "0.828698"; conf_lo "2.662018"; conf_hi "4.487879"; cov "18.668407";
Chr4	Cufflinks	exon	11199252	11199394	1000	-	.	gene_id "CUFF.185"; transcript_id "AT4G20930.1"; exon_number "4"; FPKM "3.5749481878"; frac "0.828698"; conf_lo "2.662018"; conf_hi "4.487879"; cov "18.668407";
Chr4	Cufflinks	exon	11199526	11199621	1000	-	.	gene_id "CUFF.185"; transcript_id "AT4G20930.1"; exon_number "5"; FPKM "3.5749481878"; frac "0.828698"; conf_lo "2.662018"; conf_hi "4.487879"; cov "18.668407";
Chr4	Cufflinks	exon	11199753	11199835	1000	-	.	gene_id "CUFF.185"; transcript_id "AT4G20930.1"; exon_number "6"; FPKM "3.5749481878"; frac "0.828698"; conf_lo "2.662018"; conf_hi "4.487879"; cov "18.668407";
Chr4	Cufflinks	exon	11199965	11200115	1000	-	.	gene_id "CUFF.185"; transcript_id "AT4G20930.1"; exon_number "7"; FPKM "3.5749481878"; frac "0.828698"; conf_lo "2.662018"; conf_hi "4.487879"; cov "18.668407";
Chr4	Cufflinks	exon	11200302	11200416	1000	-	.	gene_id "CUFF.185"; transcript_id "AT4G20930.1"; exon_number "8"; FPKM "3.5749481878"; frac "0.828698"; conf_lo "2.662018"; conf_hi "4.487879"; cov "18.668407";
Chr4	Cufflinks	exon	11200523	11200611	1000	-	.	gene_id "CUFF.185"; transcript_id "AT4G20930.1"; exon_number "9"; FPKM "3.5749481878"; frac "0.828698"; conf_lo "2.662018"; conf_hi "4.487879"; cov "18.668407";
Chr4	Cufflinks	exon	11200923	11201087	1000	-	.	gene_id "CUFF.185"; transcript_id "AT4G20930.1"; exon_number "10"; FPKM "3.5749481878"; frac "0.828698"; conf_lo "2.662018"; conf_hi "4.487879"; cov "18.668407";
Chr4	Cufflinks	transcript	11201923	11206280	1000	+	.	gene_id "CUFF.186"; transcript_id "CUFF.186.1"; FPKM "3.5609921918"; frac "1.000000"; conf_lo "3.063386"; conf_hi "4.058598"; cov "18.591819"; full_read_support "yes";
Chr4	Cufflinks	exon	11201923	11202225	1000	+	.	gene_id "CUFF.186"; transcript_id "CUFF.186.1"; exon_number "1"; FPKM "3.5609921918"; frac "1.000000"; conf_lo "3.063386"; conf_hi "4.058598"; cov "18.591819";
Chr4	Cufflinks	exon	11202340	11202433	1000	+	.	gene_id "CUFF.186"; transcript_id "CUFF.186.1"; exon_number "2"; FPKM "3.5609921918"; frac "1.000000"; conf_lo "3.063386"; conf_hi "4.058598"; cov "18.591819";
Chr4	Cufflinks	exon	11202573	11203727	1000	+	.	gene_id "CUFF.186"; transcript_id "CUFF.186.1"; exon_number "3"; FPKM "3.5609921918"; frac "1.000000"; conf_lo "3.063386"; conf_hi "4.058598"; cov "18.591819";
Chr4	Cufflinks	exon	11203839	11205365	1000	+	.	gene_id "CUFF.186"; transcript_id "CUFF.186.1"; exon_number "4"; FPKM "3.5609921918"; frac "1.000000"; conf_lo "3.063386"; conf_hi "4.058598"; cov "18.591819";
Chr4	Cufflinks	exon	11205452	11206280	1000	+	.	gene_id "CUFF.186"; transcript_id "CUFF.186.1"; exon_number "5"; FPKM "3.5609921918"; frac "1.000000"; conf_lo "3.063386"; conf_hi "4.058598"; cov "18.591819";
Chr4	Cufflinks	transcript	11202728	11206280	1	+	.	gene_id "CUFF.186"; transcript_id "AT4G20940.1"; FPKM "0.0000000000"; frac "0.000000"; conf_lo "0.000000"; conf_hi "0.038788"; cov "0.000000"; full_read_support "no";
Chr4	Cufflinks	exon	11202728	11203727	1	+	.	gene_id "CUFF.186"; transcript_id "AT4G20940.1"; exon_number "1"; FPKM "0.0000000000"; frac "0.000000"; conf_lo "0.000000"; conf_hi "0.038788"; cov "0.000000";
Chr4	Cufflinks	exon	11203839	11205282	1	+	.	gene_id "CUFF.186"; transcript_id "AT4G20940.1"; exon_number "2"; FPKM "0.0000000000"; frac "0.000000"; conf_lo "0.000000"; conf_hi "0.038788"; cov "0.000000";
Chr4	Cufflinks	exon	11205549	11206280	1	+	.	gene_id "CUFF.186"; transcript_id "AT4G20940.1"; exon_number "3"; FPKM "0.0000000000"; frac "0.000000"; conf_lo "0.000000"; conf_hi "0.038788"; cov "0.000000";
Chr4	Cufflinks	transcript	11186010	11191116	1000	-	.	gene_id "CUFF.187"; transcript_id "AT4G20910.2"; FPKM "1.2094422633"; frac "0.404809"; conf_lo "0.815654"; conf_hi "1.603231"; cov "6.314667"; full_read_support "yes";
Chr4	Cufflinks	exon	11186010	11186704	1000	-	.	gene_id "CUFF.187"; transcript_id "AT4G20910.2"; exon_number "1"; FPKM "1.2094422633"; frac "0.404809"; conf_lo "0.815654"; conf_hi "1.603231"; cov "6.314667";
Chr4	Cufflinks	exon	11186810	11186929	1000	-	.	gene_id "CUFF.187"; transcript_id "AT4G20910.2"; exon_number "2"; FPKM "1.2094422633"; frac "0.404809"; conf_lo "0.815654"; conf_hi "1.603231"; cov "6.314667";
Chr4	Cufflinks	exon	11187124	11187240	1000	-	.	gene_id "CUFF.187"; transcript_id "AT4G20910.2"; exon_number "3"; FPKM "1.2094422633"; frac "0.404809"; conf_lo "0.815654"; conf_hi "1.603231"; cov "6.314667";
Chr4	Cufflinks	exon	11187385	11187536	1000	-	.	gene_id "CUFF.187"; transcript_id "AT4G20910.2"; exon_number "4"; FPKM "1.2094422633"; frac "0.404809"; conf_lo "0.815654"; conf_hi "1.603231"; cov "6.314667";
Chr4	Cufflinks	exon	11188038	11188987	1000	-	.	gene_id "CUFF.187"; transcript_id "AT4G20910.2"; exon_number "5"; FPKM "1.2094422633"; frac "0.404809"; conf_lo "0.815654"; conf_hi "1.603231"; cov "6.314667";
Chr4	Cufflinks	exon	11189200	11189454	1000	-	.	gene_id "CUFF.187"; transcript_id "AT4G20910.2"; exon_number "6"; FPKM "1.2094422633"; frac "0.404809"; conf_lo "0.815654"; conf_hi "1.603231"; cov "6.314667";
Chr4	Cufflinks	exon	11189539	11189990	1000	-	.	gene_id "CUFF.187"; transcript_id "AT4G20910.2"; exon_number "7"; FPKM "1.2094422633"; frac "0.404809"; conf_lo "0.815654"; conf_hi "1.603231"; cov "6.314667";
Chr4	Cufflinks	exon	11190144	11190233	1000	-	.	gene_id "CUFF.187"; transcript_id "AT4G20910.2"; exon_number "8"; FPKM "1.2094422633"; frac "0.404809"; conf_lo "0.815654"; conf_hi "1.603231"; cov "6.314667";
Chr4	Cufflinks	exon	11190324	11190604	1000	-	.	gene_id "CUFF.187"; transcript_id "AT4G20910.2"; exon_number "9"; FPKM "1.2094422633"; frac "0.404809"; conf_lo "0.815654"; conf_hi "1.603231"; cov "6.314667";
Chr4	Cufflinks	exon	11191054	11191116	1000	-	.	gene_id "CUFF.187"; transcript_id "AT4G20910.2"; exon_number "10"; FPKM "1.2094422633"; frac "0.404809"; conf_lo "0.815654"; conf_hi "1.603231"; cov "6.314667";
Chr4	Cufflinks	transcript	11186010	11190007	546	-	.	gene_id "CUFF.187"; transcript_id "CUFF.187.2"; FPKM "0.6615458217"; frac "0.190383"; conf_lo "0.369086"; conf_hi "0.954006"; cov "3.454023"; full_read_support "yes";
Chr4	Cufflinks	exon	11186010	11186704	546	-	.	gene_id "CUFF.187"; transcript_id "CUFF.187.2"; exon_number "1"; FPKM "0.6615458217"; frac "0.190383"; conf_lo "0.369086"; conf_hi "0.954006"; cov "3.454023";
Chr4	Cufflinks	exon	11186810	11186931	546	-	.	gene_id "CUFF.187"; transcript_id "CUFF.187.2"; exon_number "2"; FPKM "0.6615458217"; frac "0.190383"; conf_lo "0.369086"; conf_hi "0.954006"; cov "3.454023";
Chr4	Cufflinks	exon	11187124	11187240	546	-	.	gene_id "CUFF.187"; transcript_id "CUFF.187.2"; exon_number "3"; FPKM "0.6615458217"; frac "0.190383"; conf_lo "0.369086"; conf_hi "0.954006"; cov "3.454023";
Chr4	Cufflinks	exon	11187385	11187536	546	-	.	gene_id "CUFF.187"; transcript_id "CUFF.187.2"; exon_number "4"; FPKM "0.6615458217"; frac "0.190383"; conf_lo "0.369086"; conf_hi "0.954006"; cov "3.454023";
Chr4	Cufflinks	exon	11188038	11188987	546	-	.	gene_id "CUFF.187"; transcript_id "CUFF.187.2"; exon_number "5"; FPKM "0.6615458217"; frac "0.190383"; conf_lo "0.369086"; conf_hi "0.954006"; cov "3.454023";
Chr4	Cufflinks	exon	11189200	11189454	546	-	.	gene_id "CUFF.187"; transcript_id "CUFF.187.2"; exon_number "6"; FPKM "0.6615458217"; frac "0.190383"; conf_lo "0.369086"; conf_hi "0.954006"; cov "3.454023";
Chr4	Cufflinks	exon	11189539	11190007	546	-	.	gene_id "CUFF.187"; transcript_id "CUFF.187.2"; exon_number "7"; FPKM "0.6615458217"; frac "0.190383"; conf_lo "0.369086"; conf_hi "0.954006"; cov "3.454023";
Chr4	Cufflinks	transcript	11186010	11191116	1000	-	.	gene_id "CUFF.187"; transcript_id "CUFF.187.3"; FPKM "1.2094422633"; frac "0.404809"; conf_lo "0.813747"; conf_hi "1.605138"; cov "6.314667"; full_read_support "yes";
Chr4	Cufflinks	exon	11186010	11186704	1000	-	.	gene_id "CUFF.187"; transcript_id "CUFF.187.3"; exon_number "1"; FPKM "1.2094422633"; frac "0.404809"; conf_lo "0.813747"; conf_hi "1.605138"; cov "6.314667";
Chr4	Cufflinks	exon	11186810	11186929	1000	-	.	gene_id "CUFF.187"; transcript_id "CUFF.187.3"; exon_number "2"; FPKM "1.2094422633"; frac "0.404809"; conf_lo "0.813747"; conf_hi "1.605138"; cov "6.314667";
Chr4	Cufflinks	exon	11187124	11187240	1000	-	.	gene_id "CUFF.187"; transcript_id "CUFF.187.3"; exon_number "3"; FPKM "1.2094422633"; frac "0.404809"; conf_lo "0.813747"; conf_hi "1.605138"; cov "6.314667";
Chr4	Cufflinks	exon	11187385	11187536	1000	-	.	gene_id "CUFF.187"; transcript_id "CUFF.187.3"; exon_number "4"; FPKM "1.2094422633"; frac "0.404809"; conf_lo "0.813747"; conf_hi "1.605138"; cov "6.314667";
Chr4	Cufflinks	exon	11188038	11188987	1000	-	.	gene_id "CUFF.187"; transcript_id "CUFF.187.3"; exon_number "5"; FPKM "1.2094422633"; frac "0.404809"; conf_lo "0.813747"; conf_hi "1.605138"; cov "6.314667";
Chr4	Cufflinks	exon	11189200	11189454	1000	-	.	gene_id "CUFF.187"; transcript_id "CUFF.187.3"; exon_number "6"; FPKM "1.2094422633"; frac "0.404809"; conf_lo "0.813747"; conf_hi "1.605138"; cov "6.314667";
Chr4	Cufflinks	exon	11189539	11189990	1000	-	.	gene_id "CUFF.187"; transcript_id "CUFF.187.3"; exon_number "7"; FPKM "1.2094422633"; frac "0.404809"; conf_lo "0.813747"; conf_hi "1.605138"; cov "6.314667";
Chr4	Cufflinks	exon	11190144	11190233	1000	-	.	gene_id "CUFF.187"; transcript_id "CUFF.187.3"; exon_number "8"; FPKM "1.2094422633"; frac "0.404809"; conf_lo "0.813747"; conf_hi "1.605138"; cov "6.314667";
Chr4	Cufflinks	exon	11190324	11190625	1000	-	.	gene_id "CUFF.187"; transcript_id "CUFF.187.3"; exon_number "9"; FPKM "1.2094422633"; frac "0.404809"; conf_lo "0.813747"; conf_hi "1.605138"; cov "6.314667";
Chr4	Cufflinks	exon	11191075	11191116	1000	-	.	gene_id "CUFF.187"; transcript_id "CUFF.187.3"; exon_number "10"; FPKM "1.2094422633"; frac "0.404809"; conf_lo "0.813747"; conf_hi "1.605138"; cov "6.314667";
Chr4	Cufflinks	transcript	11186084	11190691	1	-	.	gene_id "CUFF.187"; transcript_id "AT4G20910.1"; FPKM "0.0000000000"; frac "0.000000"; conf_lo "0.000000"; conf_hi "0.039468"; cov "0.000000"; full_read_support "yes";
Chr4	Cufflinks	exon	11186084	11186704	1	-	.	gene_id "CUFF.187"; transcript_id "AT4G20910.1"; exon_number "1"; FPKM "0.0000000000"; frac "0.000000"; conf_lo "0.000000"; conf_hi "0.039468"; cov "0.000000";
Chr4	Cufflinks	exon	11186810	11186929	1	-	.	gene_id "CUFF.187"; transcript_id "AT4G20910.1"; exon_number "2"; FPKM "0.0000000000"; frac "0.000000"; conf_lo "0.000000"; conf_hi "0.039468"; cov "0.000000";
Chr4	Cufflinks	exon	11187124	11187240	1	-	.	gene_id "CUFF.187"; transcript_id "AT4G20910.1"; exon_number "3"; FPKM "0.0000000000"; frac "0.000000"; conf_lo "0.000000"; conf_hi "0.039468"; cov "0.000000";
Chr4	Cufflinks	exon	11187385	11187536	1	-	.	gene_id "CUFF.187"; transcript_id "AT4G20910.1"; exon_number "4"; FPKM "0.0000000000"; frac "0.000000"; conf_lo "0.000000"; conf_hi "0.039468"; cov "0.000000";
Chr4	Cufflinks	exon	11188038	11188987	1	-	.	gene_id "CUFF.187"; transcript_id "AT4G20910.1"; exon_number "5"; FPKM "0.0000000000"; frac "0.000000"; conf_lo "0.000000"; conf_hi "0.039468"; cov "0.000000";
Chr4	Cufflinks	exon	11189200	11189454	1	-	.	gene_id "CUFF.187"; transcript_id "AT4G20910.1"; exon_number "6"; FPKM "0.0000000000"; frac "0.000000"; conf_lo "0.000000"; conf_hi "0.039468"; cov "0.000000";
Chr4	Cufflinks	exon	11189539	11189990	1	-	.	gene_id "CUFF.187"; transcript_id "AT4G20910.1"; exon_number "7"; FPKM "0.0000000000"; frac "0.000000"; conf_lo "0.000000"; conf_hi "0.039468"; cov "0.000000";
Chr4	Cufflinks	exon	11190144	11190233	1	-	.	gene_id "CUFF.187"; transcript_id "AT4G20910.1"; exon_number "8"; FPKM "0.0000000000"; frac "0.000000"; conf_lo "0.000000"; conf_hi "0.039468"; cov "0.000000";
Chr4	Cufflinks	exon	11190324	11190691	1	-	.	gene_id "CUFF.187"; transcript_id "AT4G20910.1"; exon_number "9"; FPKM "0.0000000000"; frac "0.000000"; conf_lo "0.000000"; conf_hi "0.039468"; cov "0.000000";
Chr4	Cufflinks	transcript	11008666	11013842	1000	+	.	gene_id "CUFF.184"; transcript_id "AT4G20400.1"; FPKM "9.2503176071"; frac "1.000000"; conf_lo "8.331225"; conf_hi "10.169410"; cov "48.283166"; full_read_support "yes";
Chr4	Cufflinks	exon	11008666	11008818	1000	+	.	gene_id "CUFF.184"; transcript_id "AT4G20400.1"; exon_number "1"; FPKM "9.2503176071"; frac "1.000000"; conf_lo "8.331225"; conf_hi "10.169410"; cov "48.283166";
Chr4	Cufflinks	exon	11008957	11009045	1000	+	.	gene_id "CUFF.184"; transcript_id "AT4G20400.1"; exon_number "2"; FPKM "9.2503176071"; frac "1.000000"; conf_lo "8.331225"; conf_hi "10.169410"; cov "48.283166";
Chr4	Cufflinks	exon	11009187	11009258	1000	+	.	gene_id "CUFF.184"; transcript_id "AT4G20400.1"; exon_number "3"; FPKM "9.2503176071"; frac "1.000000"; conf_lo "8.331225"; conf_hi "10.169410"; cov "48.283166";
Chr4	Cufflinks	exon	11009596	11009673	1000	+	.	gene_id "CUFF.184"; transcript_id "AT4G20400.1"; exon_number "4"; FPKM "9.2503176071"; frac "1.000000"; conf_lo "8.331225"; conf_hi "10.169410"; cov "48.283166";
Chr4	Cufflinks	exon	11009774	11010280	1000	+	.	gene_id "CUFF.184"; transcript_id "AT4G20400.1"; exon_number "5"; FPKM "9.2503176071"; frac "1.000000"; conf_lo "8.331225"; conf_hi "10.169410"; cov "48.283166";
Chr4	Cufflinks	exon	11010410	11010634	1000	+	.	gene_id "CUFF.184"; transcript_id "AT4G20400.1"; exon_number "6"; FPKM "9.2503176071"; frac "1.000000"; conf_lo "8.331225"; conf_hi "10.169410"; cov "48.283166";
Chr4	Cufflinks	exon	11010895	11011056	1000	+	.	gene_id "CUFF.184"; transcript_id "AT4G20400.1"; exon_number "7"; FPKM "9.2503176071"; frac "1.000000"; conf_lo "8.331225"; conf_hi "10.169410"; cov "48.283166";
Chr4	Cufflinks	exon	11011205	11011573	1000	+	.	gene_id "CUFF.184"; transcript_id "AT4G20400.1"; exon_number "8"; FPKM "9.2503176071"; frac "1.000000"; conf_lo "8.331225"; conf_hi "10.169410"; cov "48.283166";
Chr4	Cufflinks	exon	11011764	11012580	1000	+	.	gene_id "CUFF.184"; transcript_id "AT4G20400.1"; exon_number "9"; FPKM "9.2503176071"; frac "1.000000"; conf_lo "8.331225"; conf_hi "10.169410"; cov "48.283166";
Chr4	Cufflinks	exon	11012672	11012775	1000	+	.	gene_id "CUFF.184"; transcript_id "AT4G20400.1"; exon_number "10"; FPKM "9.2503176071"; frac "1.000000"; conf_lo "8.331225"; conf_hi "10.169410"; cov "48.283166";
Chr4	Cufflinks	exon	11012879	11013076	1000	+	.	gene_id "CUFF.184"; transcript_id "AT4G20400.1"; exon_number "11"; FPKM "9.2503176071"; frac "1.000000"; conf_lo "8.331225"; conf_hi "10.169410"; cov "48.283166";
Chr4	Cufflinks	exon	11013298	11013842	1000	+	.	gene_id "CUFF.184"; transcript_id "AT4G20400.1"; exon_number "12"; FPKM "9.2503176071"; frac "1.000000"; conf_lo "8.331225"; conf_hi "10.169410"; cov "48.283166";
Chr4	Cufflinks	transcript	11009693	11013860	1	+	.	gene_id "CUFF.184"; transcript_id "AT4G20400.2"; FPKM "0.0000000000"; frac "0.000000"; conf_lo "0.000000"; conf_hi "0.040858"; cov "0.000000"; full_read_support "yes";
Chr4	Cufflinks	exon	11009693	11010280	1	+	.	gene_id "CUFF.184"; transcript_id "AT4G20400.2"; exon_number "1"; FPKM "0.0000000000"; frac "0.000000"; conf_lo "0.000000"; conf_hi "0.040858"; cov "0.000000";
Chr4	Cufflinks	exon	11010410	11010634	1	+	.	gene_id "CUFF.184"; transcript_id "AT4G20400.2"; exon_number "2"; FPKM "0.0000000000"; frac "0.000000"; conf_lo "0.000000"; conf_hi "0.040858"; cov "0.000000";
Chr4	Cufflinks	exon	11010895	11011056	1	+	.	gene_id "CUFF.184"; transcript_id "AT4G20400.2"; exon_number "3"; FPKM "0.0000000000"; frac "0.000000"; conf_lo "0.000000"; conf_hi "0.040858"; cov "0.000000";
Chr4	Cufflinks	exon	11011205	11011573	1	+	.	gene_id "CUFF.184"; transcript_id "AT4G20400.2"; exon_number "4"; FPKM "0.0000000000"; frac "0.000000"; conf_lo "0.000000"; conf_hi "0.040858"; cov "0.000000";
Chr4	Cufflinks	exon	11011764	11012580	1	+	.	gene_id "CUFF.184"; transcript_id "AT4G20400.2"; exon_number "5"; FPKM "0.0000000000"; frac "0.000000"; conf_lo "0.000000"; conf_hi "0.040858"; cov "0.000000";
Chr4	Cufflinks	exon	11012672	11012775	1	+	.	gene_id "CUFF.184"; transcript_id "AT4G20400.2"; exon_number "6"; FPKM "0.0000000000"; frac "0.000000"; conf_lo "0.000000"; conf_hi "0.040858"; cov "0.000000";
Chr4	Cufflinks	exon	11012879	11013076	1	+	.	gene_id "CUFF.184"; transcript_id "AT4G20400.2"; exon_number "7"; FPKM "0.0000000000"; frac "0.000000"; conf_lo "0.000000"; conf_hi "0.040858"; cov "0.000000";
Chr4	Cufflinks	exon	11013298	11013860	1	+	.	gene_id "CUFF.184"; transcript_id "AT4G20400.2"; exon_number "8"; FPKM "0.0000000000"; frac "0.000000"; conf_lo "0.000000"; conf_hi "0.040858"; cov "0.000000";
Chr4	Cufflinks	transcript	11013895	11016576	1000	-	.	gene_id "CUFF.188"; transcript_id "AT4G20410.1"; FPKM "15.3570501275"; frac "1.000000"; conf_lo "13.341960"; conf_hi "17.372140"; cov "80.173264"; full_read_support "yes";
Chr4	Cufflinks	exon	11013895	11014191	1000	-	.	gene_id "CUFF.188"; transcript_id "AT4G20410.1"; exon_number "1"; FPKM "15.3570501275"; frac "1.000000"; conf_lo "13.341960"; conf_hi "17.372140"; cov "80.173264";
Chr4	Cufflinks	exon	11014354	11014483	1000	-	.	gene_id "CUFF.188"; transcript_id "AT4G20410.1"; exon_number "2"; FPKM "15.3570501275"; frac "1.000000"; conf_lo "13.341960"; conf_hi "17.372140"; cov "80.173264";
Chr4	Cufflinks	exon	11014603	11014682	1000	-	.	gene_id "CUFF.188"; transcript_id "AT4G20410.1"; exon_number "3"; FPKM "15.3570501275"; frac "1.000000"; conf_lo "13.341960"; conf_hi "17.372140"; cov "80.173264";
Chr4	Cufflinks	exon	11014816	11014894	1000	-	.	gene_id "CUFF.188"; transcript_id "AT4G20410.1"; exon_number "4"; FPKM "15.3570501275"; frac "1.000000"; conf_lo "13.341960"; conf_hi "17.372140"; cov "80.173264";
Chr4	Cufflinks	exon	11015039	11015176	1000	-	.	gene_id "CUFF.188"; transcript_id "AT4G20410.1"; exon_number "5"; FPKM "15.3570501275"; frac "1.000000"; conf_lo "13.341960"; conf_hi "17.372140"; cov "80.173264";
Chr4	Cufflinks	exon	11015319	11015477	1000	-	.	gene_id "CUFF.188"; transcript_id "AT4G20410.1"; exon_number "6"; FPKM "15.3570501275"; frac "1.000000"; conf_lo "13.341960"; conf_hi "17.372140"; cov "80.173264";
Chr4	Cufflinks	exon	11015575	11015659	1000	-	.	gene_id "CUFF.188"; transcript_id "AT4G20410.1"; exon_number "7"; FPKM "15.3570501275"; frac "1.000000"; conf_lo "13.341960"; conf_hi "17.372140"; cov "80.173264";
Chr4	Cufflinks	exon	11015781	11015848	1000	-	.	gene_id "CUFF.188"; transcript_id "AT4G20410.1"; exon_number "8"; FPKM "15.3570501275"; frac "1.000000"; conf_lo "13.341960"; conf_hi "17.372140"; cov "80.173264";
Chr4	Cufflinks	exon	11016411	11016576	1000	-	.	gene_id "CUFF.188"; transcript_id "AT4G20410.1"; exon_number "9"; FPKM "15.3570501275"; frac "1.000000"; conf_lo "13.341960"; conf_hi "17.372140"; cov "80.173264";
Chr4	Cufflinks	transcript	11172622	11174467	1000	+	.	gene_id "AT4G20860"; transcript_id "AT4G20860.1"; FPKM "10.7079316913"; frac "0.619450"; conf_lo "9.390641"; conf_hi "12.025222"; cov "55.897790"; full_read_support "yes";
Chr4	Cufflinks	exon	11172622	11174467	1000	+	.	gene_id "AT4G20860"; transcript_id "AT4G20860.1"; exon_number "1"; FPKM "10.7079316913"; frac "0.619450"; conf_lo "9.390641"; conf_hi "12.025222"; cov "55.897790";
Chr4	Cufflinks	transcript	11174450	11176881	1000	-	.	gene_id "CUFF.189"; transcript_id "AT4G20870.1"; FPKM "12.0941633762"; frac "0.380550"; conf_lo "10.236160"; conf_hi "13.952167"; cov "63.134229"; full_read_support "yes";
Chr4	Cufflinks	exon	11174450	11174739	1000	-	.	gene_id "CUFF.189"; transcript_id "AT4G20870.1"; exon_number "1"; FPKM "12.0941633762"; frac "0.380550"; conf_lo "10.236160"; conf_hi "13.952167"; cov "63.134229";
Chr4	Cufflinks	exon	11174833	11174979	1000	-	.	gene_id "CUFF.189"; transcript_id "AT4G20870.1"; exon_number "2"; FPKM "12.0941633762"; frac "0.380550"; conf_lo "10.236160"; conf_hi "13.952167"; cov "63.134229";
Chr4	Cufflinks	exon	11175078	11175183	1000	-	.	gene_id "CUFF.189"; transcript_id "AT4G20870.1"; exon_number "3"; FPKM "12.0941633762"; frac "0.380550"; conf_lo "10.236160"; conf_hi "13.952167"; cov "63.134229";
Chr4	Cufflinks	exon	11175274	11175470	1000	-	.	gene_id "CUFF.189"; transcript_id "AT4G20870.1"; exon_number "4"; FPKM "12.0941633762"; frac "0.380550"; conf_lo "10.236160"; conf_hi "13.952167"; cov "63.134229";
Chr4	Cufflinks	exon	11175562	11175654	1000	-	.	gene_id "CUFF.189"; transcript_id "AT4G20870.1"; exon_number "5"; FPKM "12.0941633762"; frac "0.380550"; conf_lo "10.236160"; conf_hi "13.952167"; cov "63.134229";
Chr4	Cufflinks	exon	11175828	11175906	1000	-	.	gene_id "CUFF.189"; transcript_id "AT4G20870.1"; exon_number "6"; FPKM "12.0941633762"; frac "0.380550"; conf_lo "10.236160"; conf_hi "13.952167"; cov "63.134229";
Chr4	Cufflinks	exon	11176692	11176881	1000	-	.	gene_id "CUFF.189"; transcript_id "AT4G20870.1"; exon_number "7"; FPKM "12.0941633762"; frac "0.380550"; conf_lo "10.236160"; conf_hi "13.952167"; cov "63.134229";
Chr4	Cufflinks	transcript	11155453	11157806	1	+	.	gene_id "CUFF.190"; transcript_id "AT4G20830.1"; FPKM "0.0000000000"; frac "0.000000"; conf_lo "0.000000"; conf_hi "0.065252"; cov "0.000000"; full_read_support "yes";
Chr4	Cufflinks	exon	11155453	11157097	1	+	.	gene_id "CUFF.190"; transcript_id "AT4G20830.1"; exon_number "1"; FPKM "0.0000000000"; frac "0.000000"; conf_lo "0.000000"; conf_hi "0.065252"; cov "0.000000";
Chr4	Cufflinks	exon	11157477	11157806	1	+	.	gene_id "CUFF.190"; transcript_id "AT4G20830.1"; exon_number "2"; FPKM "0.0000000000"; frac "0.000000"; conf_lo "0.000000"; conf_hi "0.065252"; cov "0.000000";
Chr4	Cufflinks	transcript	11155453	11159822	164	+	.	gene_id "CUFF.190"; transcript_id "CUFF.190.2"; FPKM "3.4210313426"; frac "0.273987"; conf_lo "2.866811"; conf_hi "3.975252"; cov "17.853453"; full_read_support "yes";
Chr4	Cufflinks	exon	11155453	11157097	164	+	.	gene_id "CUFF.190"; transcript_id "CUFF.190.2"; exon_number "1"; FPKM "3.4210313426"; frac "0.273987"; conf_lo "2.866811"; conf_hi "3.975252"; cov "17.853453";
Chr4	Cufflinks	exon	11157477	11159822	164	+	.	gene_id "CUFF.190"; transcript_id "CUFF.190.2"; exon_number "2"; FPKM "3.4210313426"; frac "0.273987"; conf_lo "2.866811"; conf_hi "3.975252"; cov "17.853453";
Chr4	Cufflinks	transcript	11155460	11157322	1000	+	.	gene_id "CUFF.190"; transcript_id "AT4G20830.2"; FPKM "20.7683792015"; frac "0.726013"; conf_lo "18.742687"; conf_hi "22.794072"; cov "108.384649"; full_read_support "yes";
Chr4	Cufflinks	exon	11155460	11157322	1000	+	.	gene_id "CUFF.190"; transcript_id "AT4G20830.2"; exon_number "1"; FPKM "20.7683792015"; frac "0.726013"; conf_lo "18.742687"; conf_hi "22.794072"; cov "108.384649";
Chr4	Cufflinks	transcript	11157916	11159535	1	+	.	gene_id "CUFF.190"; transcript_id "AT4G20840.1"; FPKM "0.0000000000"; frac "0.000000"; conf_lo "0.000000"; conf_hi "0.081736"; cov "0.000000"; full_read_support "yes";
Chr4	Cufflinks	exon	11157916	11159535	1	+	.	gene_id "CUFF.190"; transcript_id "AT4G20840.1"; exon_number "1"; FPKM "0.0000000000"; frac "0.000000"; conf_lo "0.000000"; conf_hi "0.081736"; cov "0.000000";
Chr4	Cufflinks	transcript	11182092	11184072	1000	+	.	gene_id "CUFF.191"; transcript_id "AT4G20890.1"; FPKM "62.9755749603"; frac "1.000000"; conf_lo "58.885442"; conf_hi "67.065708"; cov "328.432595"; full_read_support "yes";
Chr4	Cufflinks	exon	11182092	11182611	1000	+	.	gene_id "CUFF.191"; transcript_id "AT4G20890.1"; exon_number "1"; FPKM "62.9755749603"; frac "1.000000"; conf_lo "58.885442"; conf_hi "67.065708"; cov "328.432595";
Chr4	Cufflinks	exon	11182795	11183064	1000	+	.	gene_id "CUFF.191"; transcript_id "AT4G20890.1"; exon_number "2"; FPKM "62.9755749603"; frac "1.000000"; conf_lo "58.885442"; conf_hi "67.065708"; cov "328.432595";
Chr4	Cufflinks	exon	11183170	11184072	1000	+	.	gene_id "CUFF.191"; transcript_id "AT4G20890.1"; exon_number "3"; FPKM "62.9755749603"; frac "1.000000"; conf_lo "58.885442"; conf_hi "67.065708"; cov "328.432595";
Chr4	Cufflinks	transcript	11184103	11185844	1	-	.	gene_id "CUFF.192"; transcript_id "AT4G20900.1"; FPKM "0.0000000000"; frac "0.000000"; conf_lo "0.000000"; conf_hi "0.100908"; cov "0.000000"; full_read_support "no";
Chr4	Cufflinks	exon	11184103	11184763	1	-	.	gene_id "CUFF.192"; transcript_id "AT4G20900.1"; exon_number "1"; FPKM "0.0000000000"; frac "0.000000"; conf_lo "0.000000"; conf_hi "0.100908"; cov "0.000000";
Chr4	Cufflinks	exon	11184799	11184915	1	-	.	gene_id "CUFF.192"; transcript_id "AT4G20900.1"; exon_number "2"; FPKM "0.0000000000"; frac "0.000000"; conf_lo "0.000000"; conf_hi "0.100908"; cov "0.000000";
Chr4	Cufflinks	exon	11185004	11185152	1	-	.	gene_id "CUFF.192"; transcript_id "AT4G20900.1"; exon_number "3"; FPKM "0.0000000000"; frac "0.000000"; conf_lo "0.000000"; conf_hi "0.100908"; cov "0.000000";
Chr4	Cufflinks	exon	11185235	11185447	1	-	.	gene_id "CUFF.192"; transcript_id "AT4G20900.1"; exon_number "4"; FPKM "0.0000000000"; frac "0.000000"; conf_lo "0.000000"; conf_hi "0.100908"; cov "0.000000";
Chr4	Cufflinks	exon	11185632	11185844	1	-	.	gene_id "CUFF.192"; transcript_id "AT4G20900.1"; exon_number "5"; FPKM "0.0000000000"; frac "0.000000"; conf_lo "0.000000"; conf_hi "0.100908"; cov "0.000000";
Chr4	Cufflinks	transcript	11216881	11219638	1	+	.	gene_id "CUFF.193"; transcript_id "AT4G20980.4"; FPKM "0.0000000000"; frac "0.000000"; conf_lo "0.000000"; conf_hi "0.061316"; cov "0.000000"; full_read_support "no";
Chr4	Cufflinks	exon	11216881	11218787	1	+	.	gene_id "CUFF.193"; transcript_id "AT4G20980.4"; exon_number "1"; FPKM "0.0000000000"; frac "0.000000"; conf_lo "0.000000"; conf_hi "0.061316"; cov "0.000000";
Chr4	Cufflinks	exon	11219069	11219178	1	+	.	gene_id "CUFF.193"; transcript_id "AT4G20980.4"; exon_number "2"; FPKM "0.0000000000"; frac "0.000000"; conf_lo "0.000000"; conf_hi "0.061316"; cov "0.000000";
Chr4	Cufflinks	exon	11219568	11219638	1	+	.	gene_id "CUFF.193"; transcript_id "AT4G20980.4"; exon_number "3"; FPKM "0.0000000000"; frac "0.000000"; conf_lo "0.000000"; conf_hi "0.061316"; cov "0.000000";
Chr4	Cufflinks	transcript	11216931	11219337	1000	+	.	gene_id "CUFF.193"; transcript_id "AT4G20980.1"; FPKM "21.0038749066"; frac "1.000000"; conf_lo "19.180055"; conf_hi "22.827695"; cov "109.620144"; full_read_support "yes";
Chr4	Cufflinks	exon	11216931	11218787	1000	+	.	gene_id "CUFF.193"; transcript_id "AT4G20980.1"; exon_number "1"; FPKM "21.0038749066"; frac "1.000000"; conf_lo "19.180055"; conf_hi "22.827695"; cov "109.620144";
Chr4	Cufflinks	exon	11219069	11219337	1000	+	.	gene_id "CUFF.193"; transcript_id "AT4G20980.1"; exon_number "2"; FPKM "21.0038749066"; frac "1.000000"; conf_lo "19.180055"; conf_hi "22.827695"; cov "109.620144";
Chr4	Cufflinks	transcript	11216944	11219319	1	+	.	gene_id "CUFF.193"; transcript_id "AT4G20980.2"; FPKM "0.0000000000"; frac "0.000000"; conf_lo "0.000000"; conf_hi "0.053145"; cov "0.000000"; full_read_support "yes";
Chr4	Cufflinks	exon	11216944	11219319	1	+	.	gene_id "CUFF.193"; transcript_id "AT4G20980.2"; exon_number "1"; FPKM "0.0000000000"; frac "0.000000"; conf_lo "0.000000"; conf_hi "0.053145"; cov "0.000000";
Chr4	Cufflinks	transcript	11216944	11219319	1	+	.	gene_id "CUFF.193"; transcript_id "AT4G20980.3"; FPKM "0.0000000000"; frac "0.000000"; conf_lo "0.000000"; conf_hi "0.060990"; cov "0.000000"; full_read_support "no";
Chr4	Cufflinks	exon	11216944	11218790	1	+	.	gene_id "CUFF.193"; transcript_id "AT4G20980.3"; exon_number "1"; FPKM "0.0000000000"; frac "0.000000"; conf_lo "0.000000"; conf_hi "0.060990"; cov "0.000000";
Chr4	Cufflinks	exon	11219069	11219319	1	+	.	gene_id "CUFF.193"; transcript_id "AT4G20980.3"; exon_number "2"; FPKM "0.0000000000"; frac "0.000000"; conf_lo "0.000000"; conf_hi "0.060990"; cov "0.000000";
Chr4	Cufflinks	transcript	11219772	11221126	1	+	.	gene_id "AT4G20990"; transcript_id "AT4G20990.1"; FPKM "0.0000000000"; frac "0.000000"; conf_lo "0.000000"; conf_hi "0.000000"; cov "0.000000"; full_read_support "no";
Chr4	Cufflinks	exon	11219772	11219862	1	+	.	gene_id "AT4G20990"; transcript_id "AT4G20990.1"; exon_number "1"; FPKM "0.0000000000"; frac "0.000000"; conf_lo "0.000000"; conf_hi "0.000000"; cov "0.000000";
Chr4	Cufflinks	exon	11219960	11220174	1	+	.	gene_id "AT4G20990"; transcript_id "AT4G20990.1"; exon_number "2"; FPKM "0.0000000000"; frac "0.000000"; conf_lo "0.000000"; conf_hi "0.000000"; cov "0.000000";
Chr4	Cufflinks	exon	11220258	11220364	1	+	.	gene_id "AT4G20990"; transcript_id "AT4G20990.1"; exon_number "3"; FPKM "0.0000000000"; frac "0.000000"; conf_lo "0.000000"; conf_hi "0.000000"; cov "0.000000";
Chr4	Cufflinks	exon	11220449	11220551	1	+	.	gene_id "AT4G20990"; transcript_id "AT4G20990.1"; exon_number "4"; FPKM "0.0000000000"; frac "0.000000"; conf_lo "0.000000"; conf_hi "0.000000"; cov "0.000000";
Chr4	Cufflinks	exon	11220637	11220795	1	+	.	gene_id "AT4G20990"; transcript_id "AT4G20990.1"; exon_number "5"; FPKM "0.0000000000"; frac "0.000000"; conf_lo "0.000000"; conf_hi "0.000000"; cov "0.000000";
Chr4	Cufflinks	exon	11220916	11220969	1	+	.	gene_id "AT4G20990"; transcript_id "AT4G20990.1"; exon_number "6"; FPKM "0.0000000000"; frac "0.000000"; conf_lo "0.000000"; conf_hi "0.000000"; cov "0.000000";
Chr4	Cufflinks	exon	11221052	11221126	1	+	.	gene_id "AT4G20990"; transcript_id "AT4G20990.1"; exon_number "7"; FPKM "0.0000000000"; frac "0.000000"; conf_lo "0.000000"; conf_hi "0.000000"; cov "0.000000";
Chr4	Cufflinks	transcript	11314441	11314593	1	-	.	gene_id "AT4G21216"; transcript_id "AT4G21216.1"; FPKM "0.0000000000"; frac "0.000000"; conf_lo "0.000000"; conf_hi "0.000000"; cov "0.000000"; full_read_support "no";
Chr4	Cufflinks	exon	11314441	11314593	1	-	.	gene_id "AT4G21216"; transcript_id "AT4G21216.1"; exon_number "1"; FPKM "0.0000000000"; frac "0.000000"; conf_lo "0.000000"; conf_hi "0.000000"; cov "0.000000";
Chr4	Cufflinks	transcript	11322411	11323664	1	+	.	gene_id "AT4G21240"; transcript_id "AT4G21240.1"; FPKM "0.0000000000"; frac "0.000000"; conf_lo "0.000000"; conf_hi "0.000000"; cov "0.000000"; full_read_support "no";
Chr4	Cufflinks	exon	11322411	11323664	1	+	.	gene_id "AT4G21240"; transcript_id "AT4G21240.1"; exon_number "1"; FPKM "0.0000000000"; frac "0.000000"; conf_lo "0.000000"; conf_hi "0.000000"; cov "0.000000";
Chr4	Cufflinks	transcript	11309879	11310139	1	+	.	gene_id "AT4G21213"; transcript_id "AT4G21213.1"; FPKM "0.0000000000"; frac "0.000000"; conf_lo "0.000000"; conf_hi "0.000000"; cov "0.000000"; full_read_support "no";
Chr4	Cufflinks	exon	11309879	11310139	1	+	.	gene_id "AT4G21213"; transcript_id "AT4G21213.1"; exon_number "1"; FPKM "0.0000000000"; frac "0.000000"; conf_lo "0.000000"; conf_hi "0.000000"; cov "0.000000";
Chr4	Cufflinks	transcript	11327543	11329057	1	+	.	gene_id "AT4G21260"; transcript_id "AT4G21260.1"; FPKM "0.0000000000"; frac "0.000000"; conf_lo "0.000000"; conf_hi "0.000000"; cov "0.000000"; full_read_support "no";
Chr4	Cufflinks	exon	11327543	11327780	1	+	.	gene_id "AT4G21260"; transcript_id "AT4G21260.1"; exon_number "1"; FPKM "0.0000000000"; frac "0.000000"; conf_lo "0.000000"; conf_hi "0.000000"; cov "0.000000";
Chr4	Cufflinks	exon	11327829	11328241	1	+	.	gene_id "AT4G21260"; transcript_id "AT4G21260.1"; exon_number "2"; FPKM "0.0000000000"; frac "0.000000"; conf_lo "0.000000"; conf_hi "0.000000"; cov "0.000000";
Chr4	Cufflinks	exon	11328384	11328522	1	+	.	gene_id "AT4G21260"; transcript_id "AT4G21260.1"; exon_number "3"; FPKM "0.0000000000"; frac "0.000000"; conf_lo "0.000000"; conf_hi "0.000000"; cov "0.000000";
Chr4	Cufflinks	exon	11328580	11328662	1	+	.	gene_id "AT4G21260"; transcript_id "AT4G21260.1"; exon_number "4"; FPKM "0.0000000000"; frac "0.000000"; conf_lo "0.000000"; conf_hi "0.000000"; cov "0.000000";
Chr4	Cufflinks	exon	11328749	11329057	1	+	.	gene_id "AT4G21260"; transcript_id "AT4G21260.1"; exon_number "5"; FPKM "0.0000000000"; frac "0.000000"; conf_lo "0.000000"; conf_hi "0.000000"; cov "0.000000";
Chr4	Cufflinks	transcript	11325002	11326783	1000	+	.	gene_id "AT4G21250"; transcript_id "AT4G21250.1"; FPKM "0.1754578755"; frac "1.000000"; conf_lo "0.000000"; conf_hi "0.351001"; cov "0.916527"; full_read_support "no";
Chr4	Cufflinks	exon	11325002	11325785	1000	+	.	gene_id "AT4G21250"; transcript_id "AT4G21250.1"; exon_number "1"; FPKM "0.1754578755"; frac "1.000000"; conf_lo "0.000000"; conf_hi "0.351001"; cov "0.916527";
Chr4	Cufflinks	exon	11325872	11326006	1000	+	.	gene_id "AT4G21250"; transcript_id "AT4G21250.1"; exon_number "2"; FPKM "0.1754578755"; frac "1.000000"; conf_lo "0.000000"; conf_hi "0.351001"; cov "0.916527";
Chr4	Cufflinks	exon	11326091	11326240	1000	+	.	gene_id "AT4G21250"; transcript_id "AT4G21250.1"; exon_number "3"; FPKM "0.1754578755"; frac "1.000000"; conf_lo "0.000000"; conf_hi "0.351001"; cov "0.916527";
Chr4	Cufflinks	exon	11326329	11326783	1000	+	.	gene_id "AT4G21250"; transcript_id "AT4G21250.1"; exon_number "4"; FPKM "0.1754578755"; frac "1.000000"; conf_lo "0.000000"; conf_hi "0.351001"; cov "0.916527";
Chr4	Cufflinks	transcript	11294180	11295429	1000	+	.	gene_id "CUFF.195"; transcript_id "AT4G21192.2"; FPKM "16.8963410308"; frac "1.000000"; conf_lo "13.341244"; conf_hi "20.451439"; cov "88.217284"; full_read_support "yes";
Chr4	Cufflinks	exon	11294180	11294228	1000	+	.	gene_id "CUFF.195"; transcript_id "AT4G21192.2"; exon_number "1"; FPKM "16.8963410308"; frac "1.000000"; conf_lo "13.341244"; conf_hi "20.451439"; cov "88.217284";
Chr4	Cufflinks	exon	11294551	11294607	1000	+	.	gene_id "CUFF.195"; transcript_id "AT4G21192.2"; exon_number "2"; FPKM "16.8963410308"; frac "1.000000"; conf_lo "13.341244"; conf_hi "20.451439"; cov "88.217284";
Chr4	Cufflinks	exon	11294911	11295015	1000	+	.	gene_id "CUFF.195"; transcript_id "AT4G21192.2"; exon_number "3"; FPKM "16.8963410308"; frac "1.000000"; conf_lo "13.341244"; conf_hi "20.451439"; cov "88.217284";
Chr4	Cufflinks	exon	11295100	11295429	1000	+	.	gene_id "CUFF.195"; transcript_id "AT4G21192.2"; exon_number "4"; FPKM "16.8963410308"; frac "1.000000"; conf_lo "13.341244"; conf_hi "20.451439"; cov "88.217284";
Chr4	Cufflinks	transcript	11294261	11295430	1	+	.	gene_id "CUFF.195"; transcript_id "AT4G21192.1"; FPKM "0.0000000000"; frac "0.000000"; conf_lo "0.000000"; conf_hi "0.284813"; cov "0.000000"; full_read_support "no";
Chr4	Cufflinks	exon	11294261	11294385	1	+	.	gene_id "CUFF.195"; transcript_id "AT4G21192.1"; exon_number "1"; FPKM "0.0000000000"; frac "0.000000"; conf_lo "0.000000"; conf_hi "0.284813"; cov "0.000000";
Chr4	Cufflinks	exon	11294551	11294607	1	+	.	gene_id "CUFF.195"; transcript_id "AT4G21192.1"; exon_number "2"; FPKM "0.0000000000"; frac "0.000000"; conf_lo "0.000000"; conf_hi "0.284813"; cov "0.000000";
Chr4	Cufflinks	exon	11294911	11295015	1	+	.	gene_id "CUFF.195"; transcript_id "AT4G21192.1"; exon_number "3"; FPKM "0.0000000000"; frac "0.000000"; conf_lo "0.000000"; conf_hi "0.284813"; cov "0.000000";
Chr4	Cufflinks	exon	11295100	11295430	1	+	.	gene_id "CUFF.195"; transcript_id "AT4G21192.1"; exon_number "4"; FPKM "0.0000000000"; frac "0.000000"; conf_lo "0.000000"; conf_hi "0.284813"; cov "0.000000";
Chr4	Cufflinks	transcript	11302685	11304032	1000	+	.	gene_id "CUFF.194"; transcript_id "AT4G21200.3"; FPKM "1.3372798585"; frac "0.770905"; conf_lo "0.378395"; conf_hi "2.296165"; cov "6.985452"; full_read_support "no";
Chr4	Cufflinks	exon	11302685	11303205	1000	+	.	gene_id "CUFF.194"; transcript_id "AT4G21200.3"; exon_number "1"; FPKM "1.3372798585"; frac "0.770905"; conf_lo "0.378395"; conf_hi "2.296165"; cov "6.985452";
Chr4	Cufflinks	exon	11303942	11304032	1000	+	.	gene_id "CUFF.194"; transcript_id "AT4G21200.3"; exon_number "2"; FPKM "1.3372798585"; frac "0.770905"; conf_lo "0.378395"; conf_hi "2.296165"; cov "6.985452";
Chr4	Cufflinks	transcript	11302685	11304032	1	+	.	gene_id "CUFF.194"; transcript_id "AT4G21200.2"; FPKM "0.0000000000"; frac "0.000000"; conf_lo "0.000000"; conf_hi "0.392922"; cov "0.000000"; full_read_support "no";
Chr4	Cufflinks	exon	11302685	11303066	1	+	.	gene_id "CUFF.194"; transcript_id "AT4G21200.2"; exon_number "1"; FPKM "0.0000000000"; frac "0.000000"; conf_lo "0.000000"; conf_hi "0.392922"; cov "0.000000";
Chr4	Cufflinks	exon	11303172	11303205	1	+	.	gene_id "CUFF.194"; transcript_id "AT4G21200.2"; exon_number "2"; FPKM "0.0000000000"; frac "0.000000"; conf_lo "0.000000"; conf_hi "0.392922"; cov "0.000000";
Chr4	Cufflinks	exon	11303942	11304032	1	+	.	gene_id "CUFF.194"; transcript_id "AT4G21200.2"; exon_number "3"; FPKM "0.0000000000"; frac "0.000000"; conf_lo "0.000000"; conf_hi "0.392922"; cov "0.000000";
Chr4	Cufflinks	transcript	11302685	11306601	135	+	.	gene_id "CUFF.194"; transcript_id "AT4G21200.1"; FPKM "0.1818364549"; frac "0.229095"; conf_lo "0.000000"; conf_hi "0.453744"; cov "0.949846"; full_read_support "no";
Chr4	Cufflinks	exon	11302685	11303205	135	+	.	gene_id "CUFF.194"; transcript_id "AT4G21200.1"; exon_number "1"; FPKM "0.1818364549"; frac "0.229095"; conf_lo "0.000000"; conf_hi "0.453744"; cov "0.949846";
Chr4	Cufflinks	exon	11305805	11306126	135	+	.	gene_id "CUFF.194"; transcript_id "AT4G21200.1"; exon_number "2"; FPKM "0.1818364549"; frac "0.229095"; conf_lo "0.000000"; conf_hi "0.453744"; cov "0.949846";
Chr4	Cufflinks	exon	11306362	11306601	135	+	.	gene_id "CUFF.194"; transcript_id "AT4G21200.1"; exon_number "3"; FPKM "0.1818364549"; frac "0.229095"; conf_lo "0.000000"; conf_hi "0.453744"; cov "0.949846";
Chr4	Cufflinks	transcript	11316792	11321679	476	-	.	gene_id "CUFF.196"; transcript_id "CUFF.196.1"; FPKM "0.2391830789"; frac "0.238696"; conf_lo "0.084590"; conf_hi "0.393776"; cov "1.248646"; full_read_support "no";
Chr4	Cufflinks	exon	11316792	11317043	476	-	.	gene_id "CUFF.196"; transcript_id "CUFF.196.1"; exon_number "1"; FPKM "0.2391830789"; frac "0.238696"; conf_lo "0.084590"; conf_hi "0.393776"; cov "1.248646";
Chr4	Cufflinks	exon	11317198	11317270	476	-	.	gene_id "CUFF.196"; transcript_id "CUFF.196.1"; exon_number "2"; FPKM "0.2391830789"; frac "0.238696"; conf_lo "0.084590"; conf_hi "0.393776"; cov "1.248646";
Chr4	Cufflinks	exon	11317352	11317418	476	-	.	gene_id "CUFF.196"; transcript_id "CUFF.196.1"; exon_number "3"; FPKM "0.2391830789"; frac "0.238696"; conf_lo "0.084590"; conf_hi "0.393776"; cov "1.248646";
Chr4	Cufflinks	exon	11317512	11317859	476	-	.	gene_id "CUFF.196"; transcript_id "CUFF.196.1"; exon_number "4"; FPKM "0.2391830789"; frac "0.238696"; conf_lo "0.084590"; conf_hi "0.393776"; cov "1.248646";
Chr4	Cufflinks	exon	11317947	11317996	476	-	.	gene_id "CUFF.196"; transcript_id "CUFF.196.1"; exon_number "5"; FPKM "0.2391830789"; frac "0.238696"; conf_lo "0.084590"; conf_hi "0.393776"; cov "1.248646";
Chr4	Cufflinks	exon	11318097	11318173	476	-	.	gene_id "CUFF.196"; transcript_id "CUFF.196.1"; exon_number "6"; FPKM "0.2391830789"; frac "0.238696"; conf_lo "0.084590"; conf_hi "0.393776"; cov "1.248646";
Chr4	Cufflinks	exon	11318267	11318483	476	-	.	gene_id "CUFF.196"; transcript_id "CUFF.196.1"; exon_number "7"; FPKM "0.2391830789"; frac "0.238696"; conf_lo "0.084590"; conf_hi "0.393776"; cov "1.248646";
Chr4	Cufflinks	exon	11318890	11319528	476	-	.	gene_id "CUFF.196"; transcript_id "CUFF.196.1"; exon_number "8"; FPKM "0.2391830789"; frac "0.238696"; conf_lo "0.084590"; conf_hi "0.393776"; cov "1.248646";
Chr4	Cufflinks	exon	11319608	11319755	476	-	.	gene_id "CUFF.196"; transcript_id "CUFF.196.1"; exon_number "9"; FPKM "0.2391830789"; frac "0.238696"; conf_lo "0.084590"; conf_hi "0.393776"; cov "1.248646";
Chr4	Cufflinks	exon	11319825	11320062	476	-	.	gene_id "CUFF.196"; transcript_id "CUFF.196.1"; exon_number "10"; FPKM "0.2391830789"; frac "0.238696"; conf_lo "0.084590"; conf_hi "0.393776"; cov "1.248646";
Chr4	Cufflinks	exon	11320149	11320359	476	-	.	gene_id "CUFF.196"; transcript_id "CUFF.196.1"; exon_number "11"; FPKM "0.2391830789"; frac "0.238696"; conf_lo "0.084590"; conf_hi "0.393776"; cov "1.248646";
Chr4	Cufflinks	exon	11320457	11320572	476	-	.	gene_id "CUFF.196"; transcript_id "CUFF.196.1"; exon_number "12"; FPKM "0.2391830789"; frac "0.238696"; conf_lo "0.084590"; conf_hi "0.393776"; cov "1.248646";
Chr4	Cufflinks	exon	11320668	11320802	476	-	.	gene_id "CUFF.196"; transcript_id "CUFF.196.1"; exon_number "13"; FPKM "0.2391830789"; frac "0.238696"; conf_lo "0.084590"; conf_hi "0.393776"; cov "1.248646";
Chr4	Cufflinks	exon	11320884	11321679	476	-	.	gene_id "CUFF.196"; transcript_id "CUFF.196.1"; exon_number "14"; FPKM "0.2391830789"; frac "0.238696"; conf_lo "0.084590"; conf_hi "0.393776"; cov "1.248646";
Chr4	Cufflinks	transcript	11316792	11320642	813	-	.	gene_id "CUFF.196"; transcript_id "CUFF.196.2"; FPKM "0.4087746878"; frac "0.285519"; conf_lo "0.168494"; conf_hi "0.649056"; cov "2.133993"; full_read_support "no";
Chr4	Cufflinks	exon	11316792	11317043	813	-	.	gene_id "CUFF.196"; transcript_id "CUFF.196.2"; exon_number "1"; FPKM "0.4087746878"; frac "0.285519"; conf_lo "0.168494"; conf_hi "0.649056"; cov "2.133993";
Chr4	Cufflinks	exon	11317198	11317269	813	-	.	gene_id "CUFF.196"; transcript_id "CUFF.196.2"; exon_number "2"; FPKM "0.4087746878"; frac "0.285519"; conf_lo "0.168494"; conf_hi "0.649056"; cov "2.133993";
Chr4	Cufflinks	exon	11317351	11317417	813	-	.	gene_id "CUFF.196"; transcript_id "CUFF.196.2"; exon_number "3"; FPKM "0.4087746878"; frac "0.285519"; conf_lo "0.168494"; conf_hi "0.649056"; cov "2.133993";
Chr4	Cufflinks	exon	11317511	11317713	813	-	.	gene_id "CUFF.196"; transcript_id "CUFF.196.2"; exon_number "4"; FPKM "0.4087746878"; frac "0.285519"; conf_lo "0.168494"; conf_hi "0.649056"; cov "2.133993";
Chr4	Cufflinks	exon	11317799	11317859	813	-	.	gene_id "CUFF.196"; transcript_id "CUFF.196.2"; exon_number "5"; FPKM "0.4087746878"; frac "0.285519"; conf_lo "0.168494"; conf_hi "0.649056"; cov "2.133993";
Chr4	Cufflinks	exon	11317947	11317996	813	-	.	gene_id "CUFF.196"; transcript_id "CUFF.196.2"; exon_number "6"; FPKM "0.4087746878"; frac "0.285519"; conf_lo "0.168494"; conf_hi "0.649056"; cov "2.133993";
Chr4	Cufflinks	exon	11318097	11318173	813	-	.	gene_id "CUFF.196"; transcript_id "CUFF.196.2"; exon_number "7"; FPKM "0.4087746878"; frac "0.285519"; conf_lo "0.168494"; conf_hi "0.649056"; cov "2.133993";
Chr4	Cufflinks	exon	11318267	11318483	813	-	.	gene_id "CUFF.196"; transcript_id "CUFF.196.2"; exon_number "8"; FPKM "0.4087746878"; frac "0.285519"; conf_lo "0.168494"; conf_hi "0.649056"; cov "2.133993";
Chr4	Cufflinks	exon	11318890	11319528	813	-	.	gene_id "CUFF.196"; transcript_id "CUFF.196.2"; exon_number "9"; FPKM "0.4087746878"; frac "0.285519"; conf_lo "0.168494"; conf_hi "0.649056"; cov "2.133993";
Chr4	Cufflinks	exon	11319608	11319755	813	-	.	gene_id "CUFF.196"; transcript_id "CUFF.196.2"; exon_number "10"; FPKM "0.4087746878"; frac "0.285519"; conf_lo "0.168494"; conf_hi "0.649056"; cov "2.133993";
Chr4	Cufflinks	exon	11319825	11320062	813	-	.	gene_id "CUFF.196"; transcript_id "CUFF.196.2"; exon_number "11"; FPKM "0.4087746878"; frac "0.285519"; conf_lo "0.168494"; conf_hi "0.649056"; cov "2.133993";
Chr4	Cufflinks	exon	11320149	11320359	813	-	.	gene_id "CUFF.196"; transcript_id "CUFF.196.2"; exon_number "12"; FPKM "0.4087746878"; frac "0.285519"; conf_lo "0.168494"; conf_hi "0.649056"; cov "2.133993";
Chr4	Cufflinks	exon	11320457	11320642	813	-	.	gene_id "CUFF.196"; transcript_id "CUFF.196.2"; exon_number "13"; FPKM "0.4087746878"; frac "0.285519"; conf_lo "0.168494"; conf_hi "0.649056"; cov "2.133993";
Chr4	Cufflinks	transcript	11316792	11321679	1000	-	.	gene_id "CUFF.196"; transcript_id "CUFF.196.3"; FPKM "0.5024165015"; frac "0.475785"; conf_lo "0.272022"; conf_hi "0.732811"; cov "2.622846"; full_read_support "no";
Chr4	Cufflinks	exon	11316792	11317043	1000	-	.	gene_id "CUFF.196"; transcript_id "CUFF.196.3"; exon_number "1"; FPKM "0.5024165015"; frac "0.475785"; conf_lo "0.272022"; conf_hi "0.732811"; cov "2.622846";
Chr4	Cufflinks	exon	11317198	11317269	1000	-	.	gene_id "CUFF.196"; transcript_id "CUFF.196.3"; exon_number "2"; FPKM "0.5024165015"; frac "0.475785"; conf_lo "0.272022"; conf_hi "0.732811"; cov "2.622846";
Chr4	Cufflinks	exon	11317351	11317417	1000	-	.	gene_id "CUFF.196"; transcript_id "CUFF.196.3"; exon_number "3"; FPKM "0.5024165015"; frac "0.475785"; conf_lo "0.272022"; conf_hi "0.732811"; cov "2.622846";
Chr4	Cufflinks	exon	11317511	11317581	1000	-	.	gene_id "CUFF.196"; transcript_id "CUFF.196.3"; exon_number "4"; FPKM "0.5024165015"; frac "0.475785"; conf_lo "0.272022"; conf_hi "0.732811"; cov "2.622846";
Chr4	Cufflinks	exon	11317662	11317713	1000	-	.	gene_id "CUFF.196"; transcript_id "CUFF.196.3"; exon_number "5"; FPKM "0.5024165015"; frac "0.475785"; conf_lo "0.272022"; conf_hi "0.732811"; cov "2.622846";
Chr4	Cufflinks	exon	11317795	11317859	1000	-	.	gene_id "CUFF.196"; transcript_id "CUFF.196.3"; exon_number "6"; FPKM "0.5024165015"; frac "0.475785"; conf_lo "0.272022"; conf_hi "0.732811"; cov "2.622846";
Chr4	Cufflinks	exon	11317947	11317996	1000	-	.	gene_id "CUFF.196"; transcript_id "CUFF.196.3"; exon_number "7"; FPKM "0.5024165015"; frac "0.475785"; conf_lo "0.272022"; conf_hi "0.732811"; cov "2.622846";
Chr4	Cufflinks	exon	11318097	11318173	1000	-	.	gene_id "CUFF.196"; transcript_id "CUFF.196.3"; exon_number "8"; FPKM "0.5024165015"; frac "0.475785"; conf_lo "0.272022"; conf_hi "0.732811"; cov "2.622846";
Chr4	Cufflinks	exon	11318267	11318483	1000	-	.	gene_id "CUFF.196"; transcript_id "CUFF.196.3"; exon_number "9"; FPKM "0.5024165015"; frac "0.475785"; conf_lo "0.272022"; conf_hi "0.732811"; cov "2.622846";
Chr4	Cufflinks	exon	11318890	11319528	1000	-	.	gene_id "CUFF.196"; transcript_id "CUFF.196.3"; exon_number "10"; FPKM "0.5024165015"; frac "0.475785"; conf_lo "0.272022"; conf_hi "0.732811"; cov "2.622846";
Chr4	Cufflinks	exon	11319608	11319755	1000	-	.	gene_id "CUFF.196"; transcript_id "CUFF.196.3"; exon_number "11"; FPKM "0.5024165015"; frac "0.475785"; conf_lo "0.272022"; conf_hi "0.732811"; cov "2.622846";
Chr4	Cufflinks	exon	11319825	11320062	1000	-	.	gene_id "CUFF.196"; transcript_id "CUFF.196.3"; exon_number "12"; FPKM "0.5024165015"; frac "0.475785"; conf_lo "0.272022"; conf_hi "0.732811"; cov "2.622846";
Chr4	Cufflinks	exon	11320149	11320359	1000	-	.	gene_id "CUFF.196"; transcript_id "CUFF.196.3"; exon_number "13"; FPKM "0.5024165015"; frac "0.475785"; conf_lo "0.272022"; conf_hi "0.732811"; cov "2.622846";
Chr4	Cufflinks	exon	11320457	11320572	1000	-	.	gene_id "CUFF.196"; transcript_id "CUFF.196.3"; exon_number "14"; FPKM "0.5024165015"; frac "0.475785"; conf_lo "0.272022"; conf_hi "0.732811"; cov "2.622846";
Chr4	Cufflinks	exon	11320668	11320802	1000	-	.	gene_id "CUFF.196"; transcript_id "CUFF.196.3"; exon_number "15"; FPKM "0.5024165015"; frac "0.475785"; conf_lo "0.272022"; conf_hi "0.732811"; cov "2.622846";
Chr4	Cufflinks	exon	11320884	11321679	1000	-	.	gene_id "CUFF.196"; transcript_id "CUFF.196.3"; exon_number "16"; FPKM "0.5024165015"; frac "0.475785"; conf_lo "0.272022"; conf_hi "0.732811"; cov "2.622846";
Chr4	Cufflinks	transcript	11316828	11319067	1	-	.	gene_id "CUFF.196"; transcript_id "AT4G21220.1"; FPKM "0.0000000000"; frac "0.000000"; conf_lo "0.000000"; conf_hi "0.135086"; cov "0.000000"; full_read_support "no";
Chr4	Cufflinks	exon	11316828	11317043	1	-	.	gene_id "CUFF.196"; transcript_id "AT4G21220.1"; exon_number "1"; FPKM "0.0000000000"; frac "0.000000"; conf_lo "0.000000"; conf_hi "0.135086"; cov "0.000000";
Chr4	Cufflinks	exon	11317198	11317269	1	-	.	gene_id "CUFF.196"; transcript_id "AT4G21220.1"; exon_number "2"; FPKM "0.0000000000"; frac "0.000000"; conf_lo "0.000000"; conf_hi "0.135086"; cov "0.000000";
Chr4	Cufflinks	exon	11317351	11317417	1	-	.	gene_id "CUFF.196"; transcript_id "AT4G21220.1"; exon_number "3"; FPKM "0.0000000000"; frac "0.000000"; conf_lo "0.000000"; conf_hi "0.135086"; cov "0.000000";
Chr4	Cufflinks	exon	11317511	11317581	1	-	.	gene_id "CUFF.196"; transcript_id "AT4G21220.1"; exon_number "4"; FPKM "0.0000000000"; frac "0.000000"; conf_lo "0.000000"; conf_hi "0.135086"; cov "0.000000";
Chr4	Cufflinks	exon	11317662	11317713	1	-	.	gene_id "CUFF.196"; transcript_id "AT4G21220.1"; exon_number "5"; FPKM "0.0000000000"; frac "0.000000"; conf_lo "0.000000"; conf_hi "0.135086"; cov "0.000000";
Chr4	Cufflinks	exon	11317795	11317859	1	-	.	gene_id "CUFF.196"; transcript_id "AT4G21220.1"; exon_number "6"; FPKM "0.0000000000"; frac "0.000000"; conf_lo "0.000000"; conf_hi "0.135086"; cov "0.000000";
Chr4	Cufflinks	exon	11317947	11317996	1	-	.	gene_id "CUFF.196"; transcript_id "AT4G21220.1"; exon_number "7"; FPKM "0.0000000000"; frac "0.000000"; conf_lo "0.000000"; conf_hi "0.135086"; cov "0.000000";
Chr4	Cufflinks	exon	11318097	11318173	1	-	.	gene_id "CUFF.196"; transcript_id "AT4G21220.1"; exon_number "8"; FPKM "0.0000000000"; frac "0.000000"; conf_lo "0.000000"; conf_hi "0.135086"; cov "0.000000";
Chr4	Cufflinks	exon	11318267	11318483	1	-	.	gene_id "CUFF.196"; transcript_id "AT4G21220.1"; exon_number "9"; FPKM "0.0000000000"; frac "0.000000"; conf_lo "0.000000"; conf_hi "0.135086"; cov "0.000000";
Chr4	Cufflinks	exon	11318890	11319067	1	-	.	gene_id "CUFF.196"; transcript_id "AT4G21220.1"; exon_number "10"; FPKM "0.0000000000"; frac "0.000000"; conf_lo "0.000000"; conf_hi "0.135086"; cov "0.000000";
Chr4	Cufflinks	transcript	11319139	11321679	1	-	.	gene_id "CUFF.196"; transcript_id "AT4G21230.1"; FPKM "0.0000000000"; frac "0.000000"; conf_lo "0.000000"; conf_hi "0.063136"; cov "0.000000"; full_read_support "no";
Chr4	Cufflinks	exon	11319139	11319528	1	-	.	gene_id "CUFF.196"; transcript_id "AT4G21230.1"; exon_number "1"; FPKM "0.0000000000"; frac "0.000000"; conf_lo "0.000000"; conf_hi "0.063136"; cov "0.000000";
Chr4	Cufflinks	exon	11319608	11319755	1	-	.	gene_id "CUFF.196"; transcript_id "AT4G21230.1"; exon_number "2"; FPKM "0.0000000000"; frac "0.000000"; conf_lo "0.000000"; conf_hi "0.063136"; cov "0.000000";
Chr4	Cufflinks	exon	11319825	11320062	1	-	.	gene_id "CUFF.196"; transcript_id "AT4G21230.1"; exon_number "3"; FPKM "0.0000000000"; frac "0.000000"; conf_lo "0.000000"; conf_hi "0.063136"; cov "0.000000";
Chr4	Cufflinks	exon	11320149	11320359	1	-	.	gene_id "CUFF.196"; transcript_id "AT4G21230.1"; exon_number "4"; FPKM "0.0000000000"; frac "0.000000"; conf_lo "0.000000"; conf_hi "0.063136"; cov "0.000000";
Chr4	Cufflinks	exon	11320457	11320572	1	-	.	gene_id "CUFF.196"; transcript_id "AT4G21230.1"; exon_number "5"; FPKM "0.0000000000"; frac "0.000000"; conf_lo "0.000000"; conf_hi "0.063136"; cov "0.000000";
Chr4	Cufflinks	exon	11320668	11320802	1	-	.	gene_id "CUFF.196"; transcript_id "AT4G21230.1"; exon_number "6"; FPKM "0.0000000000"; frac "0.000000"; conf_lo "0.000000"; conf_hi "0.063136"; cov "0.000000";
Chr4	Cufflinks	exon	11320884	11321679	1	-	.	gene_id "CUFF.196"; transcript_id "AT4G21230.1"; exon_number "7"; FPKM "0.0000000000"; frac "0.000000"; conf_lo "0.000000"; conf_hi "0.063136"; cov "0.000000";
Chr4	Cufflinks	transcript	11310385	11313709	1	-	.	gene_id "CUFF.197"; transcript_id "AT4G21215.1"; FPKM "0.0000000000"; frac "0.000000"; conf_lo "0.000000"; conf_hi "0.105933"; cov "0.000000"; full_read_support "no";
Chr4	Cufflinks	exon	11310385	11310971	1	-	.	gene_id "CUFF.197"; transcript_id "AT4G21215.1"; exon_number "1"; FPKM "0.0000000000"; frac "0.000000"; conf_lo "0.000000"; conf_hi "0.105933"; cov "0.000000";
Chr4	Cufflinks	exon	11311343	11311598	1	-	.	gene_id "CUFF.197"; transcript_id "AT4G21215.1"; exon_number "2"; FPKM "0.0000000000"; frac "0.000000"; conf_lo "0.000000"; conf_hi "0.105933"; cov "0.000000";
Chr4	Cufflinks	exon	11312663	11312771	1	-	.	gene_id "CUFF.197"; transcript_id "AT4G21215.1"; exon_number "3"; FPKM "0.0000000000"; frac "0.000000"; conf_lo "0.000000"; conf_hi "0.105933"; cov "0.000000";
Chr4	Cufflinks	exon	11313275	11313425	1	-	.	gene_id "CUFF.197"; transcript_id "AT4G21215.1"; exon_number "4"; FPKM "0.0000000000"; frac "0.000000"; conf_lo "0.000000"; conf_hi "0.105933"; cov "0.000000";
Chr4	Cufflinks	exon	11313514	11313709	1	-	.	gene_id "CUFF.197"; transcript_id "AT4G21215.1"; exon_number "5"; FPKM "0.0000000000"; frac "0.000000"; conf_lo "0.000000"; conf_hi "0.105933"; cov "0.000000";
Chr4	Cufflinks	transcript	11310385	11313709	1000	-	.	gene_id "CUFF.197"; transcript_id "AT4G21215.2"; FPKM "5.0568242587"; frac "1.000000"; conf_lo "3.992836"; conf_hi "6.120812"; cov "26.402125"; full_read_support "yes";
Chr4	Cufflinks	exon	11310385	11310971	1000	-	.	gene_id "CUFF.197"; transcript_id "AT4G21215.2"; exon_number "1"; FPKM "5.0568242587"; frac "1.000000"; conf_lo "3.992836"; conf_hi "6.120812"; cov "26.402125";
Chr4	Cufflinks	exon	11311343	11311598	1000	-	.	gene_id "CUFF.197"; transcript_id "AT4G21215.2"; exon_number "2"; FPKM "5.0568242587"; frac "1.000000"; conf_lo "3.992836"; conf_hi "6.120812"; cov "26.402125";
Chr4	Cufflinks	exon	11312663	11312777	1000	-	.	gene_id "CUFF.197"; transcript_id "AT4G21215.2"; exon_number "3"; FPKM "5.0568242587"; frac "1.000000"; conf_lo "3.992836"; conf_hi "6.120812"; cov "26.402125";
Chr4	Cufflinks	exon	11313275	11313425	1000	-	.	gene_id "CUFF.197"; transcript_id "AT4G21215.2"; exon_number "4"; FPKM "5.0568242587"; frac "1.000000"; conf_lo "3.992836"; conf_hi "6.120812"; cov "26.402125";
Chr4	Cufflinks	exon	11313514	11313709	1000	-	.	gene_id "CUFF.197"; transcript_id "AT4G21215.2"; exon_number "5"; FPKM "5.0568242587"; frac "1.000000"; conf_lo "3.992836"; conf_hi "6.120812"; cov "26.402125";
Chr4	Cufflinks	transcript	11306945	11308742	1000	+	.	gene_id "AT4G21210"; transcript_id "AT4G21210.1"; FPKM "35.0964083266"; frac "1.000000"; conf_lo "32.112353"; conf_hi "38.080463"; cov "183.242075"; full_read_support "yes";
Chr4	Cufflinks	exon	11306945	11307475	1000	+	.	gene_id "AT4G21210"; transcript_id "AT4G21210.1"; exon_number "1"; FPKM "35.0964083266"; frac "1.000000"; conf_lo "32.112353"; conf_hi "38.080463"; cov "183.242075";
Chr4	Cufflinks	exon	11307770	11308403	1000	+	.	gene_id "AT4G21210"; transcript_id "AT4G21210.1"; exon_number "2"; FPKM "35.0964083266"; frac "1.000000"; conf_lo "32.112353"; conf_hi "38.080463"; cov "183.242075";
Chr4	Cufflinks	exon	11308484	11308742	1000	+	.	gene_id "AT4G21210"; transcript_id "AT4G21210.1"; exon_number "3"; FPKM "35.0964083266"; frac "1.000000"; conf_lo "32.112353"; conf_hi "38.080463"; cov "183.242075";
Chr4	Cufflinks	transcript	11306945	11308742	1	+	.	gene_id "AT4G21210"; transcript_id "AT4G21210.2"; FPKM "0.0000000000"; frac "0.000000"; conf_lo "0.000000"; conf_hi "0.101802"; cov "0.000000"; full_read_support "no";
Chr4	Cufflinks	exon	11306945	11307475	1	+	.	gene_id "AT4G21210"; transcript_id "AT4G21210.2"; exon_number "1"; FPKM "0.0000000000"; frac "0.000000"; conf_lo "0.000000"; conf_hi "0.101802"; cov "0.000000";
Chr4	Cufflinks	exon	11307770	11308184	1	+	.	gene_id "AT4G21210"; transcript_id "AT4G21210.2"; exon_number "2"; FPKM "0.0000000000"; frac "0.000000"; conf_lo "0.000000"; conf_hi "0.101802"; cov "0.000000";
Chr4	Cufflinks	exon	11308266	11308403	1	+	.	gene_id "AT4G21210"; transcript_id "AT4G21210.2"; exon_number "3"; FPKM "0.0000000000"; frac "0.000000"; conf_lo "0.000000"; conf_hi "0.101802"; cov "0.000000";
Chr4	Cufflinks	exon	11308484	11308742	1	+	.	gene_id "AT4G21210"; transcript_id "AT4G21210.2"; exon_number "4"; FPKM "0.0000000000"; frac "0.000000"; conf_lo "0.000000"; conf_hi "0.101802"; cov "0.000000";
Chr4	Cufflinks	transcript	11329363	11334135	549	-	.	gene_id "CUFF.198"; transcript_id "AT4G21270.1"; FPKM "1.4269908232"; frac "0.617490"; conf_lo "1.041900"; conf_hi "1.812081"; cov "7.445476"; full_read_support "yes";
Chr4	Cufflinks	exon	11329363	11329758	549	-	.	gene_id "CUFF.198"; transcript_id "AT4G21270.1"; exon_number "1"; FPKM "1.4269908232"; frac "0.617490"; conf_lo "1.041900"; conf_hi "1.812081"; cov "7.445476";
Chr4	Cufflinks	exon	11329849	11329953	549	-	.	gene_id "CUFF.198"; transcript_id "AT4G21270.1"; exon_number "2"; FPKM "1.4269908232"; frac "0.617490"; conf_lo "1.041900"; conf_hi "1.812081"; cov "7.445476";
Chr4	Cufflinks	exon	11330036	11330140	549	-	.	gene_id "CUFF.198"; transcript_id "AT4G21270.1"; exon_number "3"; FPKM "1.4269908232"; frac "0.617490"; conf_lo "1.041900"; conf_hi "1.812081"; cov "7.445476";
Chr4	Cufflinks	exon	11330237	11330318	549	-	.	gene_id "CUFF.198"; transcript_id "AT4G21270.1"; exon_number "4"; FPKM "1.4269908232"; frac "0.617490"; conf_lo "1.041900"; conf_hi "1.812081"; cov "7.445476";
Chr4	Cufflinks	exon	11330508	11330728	549	-	.	gene_id "CUFF.198"; transcript_id "AT4G21270.1"; exon_number "5"; FPKM "1.4269908232"; frac "0.617490"; conf_lo "1.041900"; conf_hi "1.812081"; cov "7.445476";
Chr4	Cufflinks	exon	11330825	11330986	549	-	.	gene_id "CUFF.198"; transcript_id "AT4G21270.1"; exon_number "6"; FPKM "1.4269908232"; frac "0.617490"; conf_lo "1.041900"; conf_hi "1.812081"; cov "7.445476";
Chr4	Cufflinks	exon	11331193	11331302	549	-	.	gene_id "CUFF.198"; transcript_id "AT4G21270.1"; exon_number "7"; FPKM "1.4269908232"; frac "0.617490"; conf_lo "1.041900"; conf_hi "1.812081"; cov "7.445476";
Chr4	Cufflinks	exon	11331404	11331542	549	-	.	gene_id "CUFF.198"; transcript_id "AT4G21270.1"; exon_number "8"; FPKM "1.4269908232"; frac "0.617490"; conf_lo "1.041900"; conf_hi "1.812081"; cov "7.445476";
Chr4	Cufflinks	exon	11331615	11331761	549	-	.	gene_id "CUFF.198"; transcript_id "AT4G21270.1"; exon_number "9"; FPKM "1.4269908232"; frac "0.617490"; conf_lo "1.041900"; conf_hi "1.812081"; cov "7.445476";
Chr4	Cufflinks	exon	11331869	11331943	549	-	.	gene_id "CUFF.198"; transcript_id "AT4G21270.1"; exon_number "10"; FPKM "1.4269908232"; frac "0.617490"; conf_lo "1.041900"; conf_hi "1.812081"; cov "7.445476";
Chr4	Cufflinks	exon	11332033	11332242	549	-	.	gene_id "CUFF.198"; transcript_id "AT4G21270.1"; exon_number "11"; FPKM "1.4269908232"; frac "0.617490"; conf_lo "1.041900"; conf_hi "1.812081"; cov "7.445476";
Chr4	Cufflinks	exon	11332343	11332546	549	-	.	gene_id "CUFF.198"; transcript_id "AT4G21270.1"; exon_number "12"; FPKM "1.4269908232"; frac "0.617490"; conf_lo "1.041900"; conf_hi "1.812081"; cov "7.445476";
Chr4	Cufflinks	exon	11332654	11332773	549	-	.	gene_id "CUFF.198"; transcript_id "AT4G21270.1"; exon_number "13"; FPKM "1.4269908232"; frac "0.617490"; conf_lo "1.041900"; conf_hi "1.812081"; cov "7.445476";
Chr4	Cufflinks	exon	11332871	11332980	549	-	.	gene_id "CUFF.198"; transcript_id "AT4G21270.1"; exon_number "14"; FPKM "1.4269908232"; frac "0.617490"; conf_lo "1.041900"; conf_hi "1.812081"; cov "7.445476";
Chr4	Cufflinks	exon	11333064	11333208	549	-	.	gene_id "CUFF.198"; transcript_id "AT4G21270.1"; exon_number "15"; FPKM "1.4269908232"; frac "0.617490"; conf_lo "1.041900"; conf_hi "1.812081"; cov "7.445476";
Chr4	Cufflinks	exon	11333311	11333532	549	-	.	gene_id "CUFF.198"; transcript_id "AT4G21270.1"; exon_number "16"; FPKM "1.4269908232"; frac "0.617490"; conf_lo "1.041900"; conf_hi "1.812081"; cov "7.445476";
Chr4	Cufflinks	exon	11333840	11334135	549	-	.	gene_id "CUFF.198"; transcript_id "AT4G21270.1"; exon_number "17"; FPKM "1.4269908232"; frac "0.617490"; conf_lo "1.041900"; conf_hi "1.812081"; cov "7.445476";
Chr4	Cufflinks	transcript	11331159	11334153	142	-	.	gene_id "CUFF.198"; transcript_id "CUFF.198.2"; FPKM "0.3711696170"; frac "0.110618"; conf_lo "0.113839"; conf_hi "0.628500"; cov "1.936617"; full_read_support "no";
Chr4	Cufflinks	exon	11331159	11331542	142	-	.	gene_id "CUFF.198"; transcript_id "CUFF.198.2"; exon_number "1"; FPKM "0.3711696170"; frac "0.110618"; conf_lo "0.113839"; conf_hi "0.628500"; cov "1.936617";
Chr4	Cufflinks	exon	11331615	11331761	142	-	.	gene_id "CUFF.198"; transcript_id "CUFF.198.2"; exon_number "2"; FPKM "0.3711696170"; frac "0.110618"; conf_lo "0.113839"; conf_hi "0.628500"; cov "1.936617";
Chr4	Cufflinks	exon	11331869	11331943	142	-	.	gene_id "CUFF.198"; transcript_id "CUFF.198.2"; exon_number "3"; FPKM "0.3711696170"; frac "0.110618"; conf_lo "0.113839"; conf_hi "0.628500"; cov "1.936617";
Chr4	Cufflinks	exon	11332033	11332242	142	-	.	gene_id "CUFF.198"; transcript_id "CUFF.198.2"; exon_number "4"; FPKM "0.3711696170"; frac "0.110618"; conf_lo "0.113839"; conf_hi "0.628500"; cov "1.936617";
Chr4	Cufflinks	exon	11332343	11332546	142	-	.	gene_id "CUFF.198"; transcript_id "CUFF.198.2"; exon_number "5"; FPKM "0.3711696170"; frac "0.110618"; conf_lo "0.113839"; conf_hi "0.628500"; cov "1.936617";
Chr4	Cufflinks	exon	11332654	11332980	142	-	.	gene_id "CUFF.198"; transcript_id "CUFF.198.2"; exon_number "6"; FPKM "0.3711696170"; frac "0.110618"; conf_lo "0.113839"; conf_hi "0.628500"; cov "1.936617";
Chr4	Cufflinks	exon	11333064	11333208	142	-	.	gene_id "CUFF.198"; transcript_id "CUFF.198.2"; exon_number "7"; FPKM "0.3711696170"; frac "0.110618"; conf_lo "0.113839"; conf_hi "0.628500"; cov "1.936617";
Chr4	Cufflinks	exon	11333311	11333532	142	-	.	gene_id "CUFF.198"; transcript_id "CUFF.198.2"; exon_number "8"; FPKM "0.3711696170"; frac "0.110618"; conf_lo "0.113839"; conf_hi "0.628500"; cov "1.936617";
Chr4	Cufflinks	exon	11333839	11334153	142	-	.	gene_id "CUFF.198"; transcript_id "CUFF.198.2"; exon_number "9"; FPKM "0.3711696170"; frac "0.110618"; conf_lo "0.113839"; conf_hi "0.628500"; cov "1.936617";
Chr4	Cufflinks	transcript	11332713	11334153	1000	-	.	gene_id "CUFF.198"; transcript_id "CUFF.198.3"; FPKM "2.5972511607"; frac "0.271892"; conf_lo "1.486203"; conf_hi "3.708300"; cov "13.551434"; full_read_support "yes";
Chr4	Cufflinks	exon	11332713	11332774	1000	-	.	gene_id "CUFF.198"; transcript_id "CUFF.198.3"; exon_number "1"; FPKM "2.5972511607"; frac "0.271892"; conf_lo "1.486203"; conf_hi "3.708300"; cov "13.551434";
Chr4	Cufflinks	exon	11332872	11332980	1000	-	.	gene_id "CUFF.198"; transcript_id "CUFF.198.3"; exon_number "2"; FPKM "2.5972511607"; frac "0.271892"; conf_lo "1.486203"; conf_hi "3.708300"; cov "13.551434";
Chr4	Cufflinks	exon	11333064	11333208	1000	-	.	gene_id "CUFF.198"; transcript_id "CUFF.198.3"; exon_number "3"; FPKM "2.5972511607"; frac "0.271892"; conf_lo "1.486203"; conf_hi "3.708300"; cov "13.551434";
Chr4	Cufflinks	exon	11333311	11333532	1000	-	.	gene_id "CUFF.198"; transcript_id "CUFF.198.3"; exon_number "4"; FPKM "2.5972511607"; frac "0.271892"; conf_lo "1.486203"; conf_hi "3.708300"; cov "13.551434";
Chr4	Cufflinks	exon	11333840	11334153	1000	-	.	gene_id "CUFF.198"; transcript_id "CUFF.198.3"; exon_number "5"; FPKM "2.5972511607"; frac "0.271892"; conf_lo "1.486203"; conf_hi "3.708300"; cov "13.551434";
Chr4	Cufflinks	transcript	11288913	11292389	1000	+	.	gene_id "CUFF.199"; transcript_id "AT4G21180.1"; FPKM "8.3278357239"; frac "0.659770"; conf_lo "7.308575"; conf_hi "9.347096"; cov "43.459682"; full_read_support "yes";
Chr4	Cufflinks	exon	11288913	11289003	1000	+	.	gene_id "CUFF.199"; transcript_id "AT4G21180.1"; exon_number "1"; FPKM "8.3278357239"; frac "0.659770"; conf_lo "7.308575"; conf_hi "9.347096"; cov "43.459682";
Chr4	Cufflinks	exon	11289289	11289522	1000	+	.	gene_id "CUFF.199"; transcript_id "AT4G21180.1"; exon_number "2"; FPKM "8.3278357239"; frac "0.659770"; conf_lo "7.308575"; conf_hi "9.347096"; cov "43.459682";
Chr4	Cufflinks	exon	11289626	11289721	1000	+	.	gene_id "CUFF.199"; transcript_id "AT4G21180.1"; exon_number "3"; FPKM "8.3278357239"; frac "0.659770"; conf_lo "7.308575"; conf_hi "9.347096"; cov "43.459682";
Chr4	Cufflinks	exon	11289803	11289923	1000	+	.	gene_id "CUFF.199"; transcript_id "AT4G21180.1"; exon_number "4"; FPKM "8.3278357239"; frac "0.659770"; conf_lo "7.308575"; conf_hi "9.347096"; cov "43.459682";
Chr4	Cufflinks	exon	11290031	11290137	1000	+	.	gene_id "CUFF.199"; transcript_id "AT4G21180.1"; exon_number "5"; FPKM "8.3278357239"; frac "0.659770"; conf_lo "7.308575"; conf_hi "9.347096"; cov "43.459682";
Chr4	Cufflinks	exon	11290372	11290767	1000	+	.	gene_id "CUFF.199"; transcript_id "AT4G21180.1"; exon_number "6"; FPKM "8.3278357239"; frac "0.659770"; conf_lo "7.308575"; conf_hi "9.347096"; cov "43.459682";
Chr4	Cufflinks	exon	11290862	11290981	1000	+	.	gene_id "CUFF.199"; transcript_id "AT4G21180.1"; exon_number "7"; FPKM "8.3278357239"; frac "0.659770"; conf_lo "7.308575"; conf_hi "9.347096"; cov "43.459682";
Chr4	Cufflinks	exon	11291142	11291228	1000	+	.	gene_id "CUFF.199"; transcript_id "AT4G21180.1"; exon_number "8"; FPKM "8.3278357239"; frac "0.659770"; conf_lo "7.308575"; conf_hi "9.347096"; cov "43.459682";
Chr4	Cufflinks	exon	11291307	11292389	1000	+	.	gene_id "CUFF.199"; transcript_id "AT4G21180.1"; exon_number "9"; FPKM "8.3278357239"; frac "0.659770"; conf_lo "7.308575"; conf_hi "9.347096"; cov "43.459682";
Chr4	Cufflinks	transcript	11292192	11294009	1000	-	.	gene_id "CUFF.200"; transcript_id "AT4G21190.1"; FPKM "8.3285933342"; frac "0.340230"; conf_lo "6.946726"; conf_hi "9.710461"; cov "43.463635"; full_read_support "yes";
Chr4	Cufflinks	exon	11292192	11292867	1000	-	.	gene_id "CUFF.200"; transcript_id "AT4G21190.1"; exon_number "1"; FPKM "8.3285933342"; frac "0.340230"; conf_lo "6.946726"; conf_hi "9.710461"; cov "43.463635";
Chr4	Cufflinks	exon	11292961	11293173	1000	-	.	gene_id "CUFF.200"; transcript_id "AT4G21190.1"; exon_number "2"; FPKM "8.3285933342"; frac "0.340230"; conf_lo "6.946726"; conf_hi "9.710461"; cov "43.463635";
Chr4	Cufflinks	exon	11293257	11293400	1000	-	.	gene_id "CUFF.200"; transcript_id "AT4G21190.1"; exon_number "3"; FPKM "8.3285933342"; frac "0.340230"; conf_lo "6.946726"; conf_hi "9.710461"; cov "43.463635";
Chr4	Cufflinks	exon	11293472	11293570	1000	-	.	gene_id "CUFF.200"; transcript_id "AT4G21190.1"; exon_number "4"; FPKM "8.3285933342"; frac "0.340230"; conf_lo "6.946726"; conf_hi "9.710461"; cov "43.463635";
Chr4	Cufflinks	exon	11293671	11293764	1000	-	.	gene_id "CUFF.200"; transcript_id "AT4G21190.1"; exon_number "5"; FPKM "8.3285933342"; frac "0.340230"; conf_lo "6.946726"; conf_hi "9.710461"; cov "43.463635";
Chr4	Cufflinks	exon	11293928	11294009	1000	-	.	gene_id "CUFF.200"; transcript_id "AT4G21190.1"; exon_number "6"; FPKM "8.3285933342"; frac "0.340230"; conf_lo "6.946726"; conf_hi "9.710461"; cov "43.463635";
Chr4	Cufflinks	transcript	11364105	11368147	1	-	.	gene_id "AT4G21360"; transcript_id "AT4G21360.1"; FPKM "0.0000000000"; frac "0.000000"; conf_lo "0.000000"; conf_hi "0.000000"; cov "0.000000"; full_read_support "no";
Chr4	Cufflinks	exon	11364105	11368147	1	-	.	gene_id "AT4G21360"; transcript_id "AT4G21360.1"; exon_number "1"; FPKM "0.0000000000"; frac "0.000000"; conf_lo "0.000000"; conf_hi "0.000000"; cov "0.000000";
Chr4	Cufflinks	transcript	11375364	11375481	1	+	.	gene_id "AT4G21362"; transcript_id "AT4G21362.1"; FPKM "0.0000000000"; frac "0.000000"; conf_lo "0.000000"; conf_hi "0.000000"; cov "0.000000"; full_read_support "no";
Chr4	Cufflinks	exon	11375364	11375481	1	+	.	gene_id "AT4G21362"; transcript_id "AT4G21362.1"; exon_number "1"; FPKM "0.0000000000"; frac "0.000000"; conf_lo "0.000000"; conf_hi "0.000000"; cov "0.000000";
Chr4	Cufflinks	transcript	11378901	11379658	1	+	.	gene_id "AT4G21363"; transcript_id "AT4G21363.1"; FPKM "0.0000000000"; frac "0.000000"; conf_lo "0.000000"; conf_hi "0.000000"; cov "0.000000"; full_read_support "no";
Chr4	Cufflinks	exon	11378901	11379658	1	+	.	gene_id "AT4G21363"; transcript_id "AT4G21363.1"; exon_number "1"; FPKM "0.0000000000"; frac "0.000000"; conf_lo "0.000000"; conf_hi "0.000000"; cov "0.000000";
Chr4	Cufflinks	transcript	11349922	11350694	1	+	.	gene_id "AT4G21330"; transcript_id "AT4G21330.1"; FPKM "0.0000000000"; frac "0.000000"; conf_lo "0.000000"; conf_hi "0.000000"; cov "0.000000"; full_read_support "no";
Chr4	Cufflinks	exon	11349922	11350101	1	+	.	gene_id "AT4G21330"; transcript_id "AT4G21330.1"; exon_number "1"; FPKM "0.0000000000"; frac "0.000000"; conf_lo "0.000000"; conf_hi "0.000000"; cov "0.000000";
Chr4	Cufflinks	exon	11350176	11350373	1	+	.	gene_id "AT4G21330"; transcript_id "AT4G21330.1"; exon_number "2"; FPKM "0.0000000000"; frac "0.000000"; conf_lo "0.000000"; conf_hi "0.000000"; cov "0.000000";
Chr4	Cufflinks	exon	11350449	11350694	1	+	.	gene_id "AT4G21330"; transcript_id "AT4G21330.1"; exon_number "3"; FPKM "0.0000000000"; frac "0.000000"; conf_lo "0.000000"; conf_hi "0.000000"; cov "0.000000";
Chr4	Cufflinks	transcript	11352985	11354776	1000	+	.	gene_id "CUFF.202"; transcript_id "AT4G21340.1"; FPKM "0.6879571821"; frac "1.000000"; conf_lo "0.254657"; conf_hi "1.121258"; cov "3.591454"; full_read_support "no";
Chr4	Cufflinks	exon	11352985	11353314	1000	+	.	gene_id "CUFF.202"; transcript_id "AT4G21340.1"; exon_number "1"; FPKM "0.6879571821"; frac "1.000000"; conf_lo "0.254657"; conf_hi "1.121258"; cov "3.591454";
Chr4	Cufflinks	exon	11353410	11353629	1000	+	.	gene_id "CUFF.202"; transcript_id "AT4G21340.1"; exon_number "2"; FPKM "0.6879571821"; frac "1.000000"; conf_lo "0.254657"; conf_hi "1.121258"; cov "3.591454";
Chr4	Cufflinks	exon	11353718	11353816	1000	+	.	gene_id "CUFF.202"; transcript_id "AT4G21340.1"; exon_number "3"; FPKM "0.6879571821"; frac "1.000000"; conf_lo "0.254657"; conf_hi "1.121258"; cov "3.591454";
Chr4	Cufflinks	exon	11353952	11354017	1000	+	.	gene_id "CUFF.202"; transcript_id "AT4G21340.1"; exon_number "4"; FPKM "0.6879571821"; frac "1.000000"; conf_lo "0.254657"; conf_hi "1.121258"; cov "3.591454";
Chr4	Cufflinks	exon	11354153	11354218	1000	+	.	gene_id "CUFF.202"; transcript_id "AT4G21340.1"; exon_number "5"; FPKM "0.6879571821"; frac "1.000000"; conf_lo "0.254657"; conf_hi "1.121258"; cov "3.591454";
Chr4	Cufflinks	exon	11354316	11354372	1000	+	.	gene_id "CUFF.202"; transcript_id "AT4G21340.1"; exon_number "6"; FPKM "0.6879571821"; frac "1.000000"; conf_lo "0.254657"; conf_hi "1.121258"; cov "3.591454";
Chr4	Cufflinks	exon	11354482	11354776	1000	+	.	gene_id "CUFF.202"; transcript_id "AT4G21340.1"; exon_number "7"; FPKM "0.6879571821"; frac "1.000000"; conf_lo "0.254657"; conf_hi "1.121258"; cov "3.591454";
Chr4	Cufflinks	transcript	11340362	11341877	1000	+	.	gene_id "CUFF.201"; transcript_id "AT4G21320.1"; FPKM "0.9350686188"; frac "1.000000"; conf_lo "0.428234"; conf_hi "1.441903"; cov "4.880380"; full_read_support "no";
Chr4	Cufflinks	exon	11340362	11340617	1000	+	.	gene_id "CUFF.201"; transcript_id "AT4G21320.1"; exon_number "1"; FPKM "0.9350686188"; frac "1.000000"; conf_lo "0.428234"; conf_hi "1.441903"; cov "4.880380";
Chr4	Cufflinks	exon	11340725	11340916	1000	+	.	gene_id "CUFF.201"; transcript_id "AT4G21320.1"; exon_number "2"; FPKM "0.9350686188"; frac "1.000000"; conf_lo "0.428234"; conf_hi "1.441903"; cov "4.880380";
Chr4	Cufflinks	exon	11341004	11341211	1000	+	.	gene_id "CUFF.201"; transcript_id "AT4G21320.1"; exon_number "3"; FPKM "0.9350686188"; frac "1.000000"; conf_lo "0.428234"; conf_hi "1.441903"; cov "4.880380";
Chr4	Cufflinks	exon	11341302	11341525	1000	+	.	gene_id "CUFF.201"; transcript_id "AT4G21320.1"; exon_number "4"; FPKM "0.9350686188"; frac "1.000000"; conf_lo "0.428234"; conf_hi "1.441903"; cov "4.880380";
Chr4	Cufflinks	exon	11341622	11341877	1000	+	.	gene_id "CUFF.201"; transcript_id "AT4G21320.1"; exon_number "5"; FPKM "0.9350686188"; frac "1.000000"; conf_lo "0.428234"; conf_hi "1.441903"; cov "4.880380";
Chr4	Cufflinks	transcript	11342494	11345632	1000	+	.	gene_id "CUFF.203"; transcript_id "AT4G21323.1"; FPKM "0.1568240758"; frac "1.000000"; conf_lo "0.013843"; conf_hi "0.299805"; cov "0.819191"; full_read_support "no";
Chr4	Cufflinks	exon	11342494	11342730	1000	+	.	gene_id "CUFF.203"; transcript_id "AT4G21323.1"; exon_number "1"; FPKM "0.1568240758"; frac "1.000000"; conf_lo "0.013843"; conf_hi "0.299805"; cov "0.819191";
Chr4	Cufflinks	exon	11342817	11342908	1000	+	.	gene_id "CUFF.203"; transcript_id "AT4G21323.1"; exon_number "2"; FPKM "0.1568240758"; frac "1.000000"; conf_lo "0.013843"; conf_hi "0.299805"; cov "0.819191";
Chr4	Cufflinks	exon	11343003	11343100	1000	+	.	gene_id "CUFF.203"; transcript_id "AT4G21323.1"; exon_number "3"; FPKM "0.1568240758"; frac "1.000000"; conf_lo "0.013843"; conf_hi "0.299805"; cov "0.819191";
Chr4	Cufflinks	exon	11343205	11343366	1000	+	.	gene_id "CUFF.203"; transcript_id "AT4G21323.1"; exon_number "4"; FPKM "0.1568240758"; frac "1.000000"; conf_lo "0.013843"; conf_hi "0.299805"; cov "0.819191";
Chr4	Cufflinks	exon	11343451	11344112	1000	+	.	gene_id "CUFF.203"; transcript_id "AT4G21323.1"; exon_number "5"; FPKM "0.1568240758"; frac "1.000000"; conf_lo "0.013843"; conf_hi "0.299805"; cov "0.819191";
Chr4	Cufflinks	exon	11344210	11344493	1000	+	.	gene_id "CUFF.203"; transcript_id "AT4G21323.1"; exon_number "6"; FPKM "0.1568240758"; frac "1.000000"; conf_lo "0.013843"; conf_hi "0.299805"; cov "0.819191";
Chr4	Cufflinks	exon	11344580	11344694	1000	+	.	gene_id "CUFF.203"; transcript_id "AT4G21323.1"; exon_number "7"; FPKM "0.1568240758"; frac "1.000000"; conf_lo "0.013843"; conf_hi "0.299805"; cov "0.819191";
Chr4	Cufflinks	exon	11344789	11344975	1000	+	.	gene_id "CUFF.203"; transcript_id "AT4G21323.1"; exon_number "8"; FPKM "0.1568240758"; frac "1.000000"; conf_lo "0.013843"; conf_hi "0.299805"; cov "0.819191";
Chr4	Cufflinks	exon	11345058	11345632	1000	+	.	gene_id "CUFF.203"; transcript_id "AT4G21323.1"; exon_number "9"; FPKM "0.1568240758"; frac "1.000000"; conf_lo "0.013843"; conf_hi "0.299805"; cov "0.819191";
Chr4	Cufflinks	transcript	11345974	11349653	1000	+	.	gene_id "AT4G21326"; transcript_id "AT4G21326.1"; FPKM "0.6237361157"; frac "1.000000"; conf_lo "0.392215"; conf_hi "0.855257"; cov "3.258165"; full_read_support "no";
Chr4	Cufflinks	exon	11345974	11346796	1000	+	.	gene_id "AT4G21326"; transcript_id "AT4G21326.1"; exon_number "1"; FPKM "0.6237361157"; frac "1.000000"; conf_lo "0.392215"; conf_hi "0.855257"; cov "3.258165";
Chr4	Cufflinks	exon	11346912	11347003	1000	+	.	gene_id "AT4G21326"; transcript_id "AT4G21326.1"; exon_number "2"; FPKM "0.6237361157"; frac "1.000000"; conf_lo "0.392215"; conf_hi "0.855257"; cov "3.258165";
Chr4	Cufflinks	exon	11347094	11347191	1000	+	.	gene_id "AT4G21326"; transcript_id "AT4G21326.1"; exon_number "3"; FPKM "0.6237361157"; frac "1.000000"; conf_lo "0.392215"; conf_hi "0.855257"; cov "3.258165";
Chr4	Cufflinks	exon	11347308	11348125	1000	+	.	gene_id "AT4G21326"; transcript_id "AT4G21326.1"; exon_number "4"; FPKM "0.6237361157"; frac "1.000000"; conf_lo "0.392215"; conf_hi "0.855257"; cov "3.258165";
Chr4	Cufflinks	exon	11348212	11348492	1000	+	.	gene_id "AT4G21326"; transcript_id "AT4G21326.1"; exon_number "5"; FPKM "0.6237361157"; frac "1.000000"; conf_lo "0.392215"; conf_hi "0.855257"; cov "3.258165";
Chr4	Cufflinks	exon	11348595	11348709	1000	+	.	gene_id "AT4G21326"; transcript_id "AT4G21326.1"; exon_number "6"; FPKM "0.6237361157"; frac "1.000000"; conf_lo "0.392215"; conf_hi "0.855257"; cov "3.258165";
Chr4	Cufflinks	exon	11348810	11349002	1000	+	.	gene_id "AT4G21326"; transcript_id "AT4G21326.1"; exon_number "7"; FPKM "0.6237361157"; frac "1.000000"; conf_lo "0.392215"; conf_hi "0.855257"; cov "3.258165";
Chr4	Cufflinks	exon	11349097	11349653	1000	+	.	gene_id "AT4G21326"; transcript_id "AT4G21326.1"; exon_number "8"; FPKM "0.6237361157"; frac "1.000000"; conf_lo "0.392215"; conf_hi "0.855257"; cov "3.258165";
Chr4	Cufflinks	transcript	11374249	11374824	1000	-	.	gene_id "CUFF.204"; transcript_id "CUFF.204.1"; FPKM "3.6560713147"; frac "1.000000"; conf_lo "2.093157"; conf_hi "5.218986"; cov "19.082039"; full_read_support "yes";
Chr4	Cufflinks	exon	11374249	11374824	1000	-	.	gene_id "CUFF.204"; transcript_id "CUFF.204.1"; exon_number "1"; FPKM "3.6560713147"; frac "1.000000"; conf_lo "2.093157"; conf_hi "5.218986"; cov "19.082039";
Chr4	Cufflinks	transcript	11383541	11383955	1	+	.	gene_id "AT4G21366"; transcript_id "AT4G21366.1"; FPKM "0.0000000000"; frac "0.000000"; conf_lo "0.000000"; conf_hi "0.000000"; cov "0.000000"; full_read_support "no";
Chr4	Cufflinks	exon	11383541	11383684	1	+	.	gene_id "AT4G21366"; transcript_id "AT4G21366.1"; exon_number "1"; FPKM "0.0000000000"; frac "0.000000"; conf_lo "0.000000"; conf_hi "0.000000"; cov "0.000000";
Chr4	Cufflinks	exon	11383761	11383955	1	+	.	gene_id "AT4G21366"; transcript_id "AT4G21366.1"; exon_number "2"; FPKM "0.0000000000"; frac "0.000000"; conf_lo "0.000000"; conf_hi "0.000000"; cov "0.000000";
Chr4	Cufflinks	transcript	11383884	11387136	1	-	.	gene_id "AT4G21370"; transcript_id "AT4G21370.1"; FPKM "0.0000000000"; frac "0.000000"; conf_lo "0.000000"; conf_hi "0.000000"; cov "0.000000"; full_read_support "no";
Chr4	Cufflinks	exon	11383884	11384219	1	-	.	gene_id "AT4G21370"; transcript_id "AT4G21370.1"; exon_number "1"; FPKM "0.0000000000"; frac "0.000000"; conf_lo "0.000000"; conf_hi "0.000000"; cov "0.000000";
Chr4	Cufflinks	exon	11384296	11384446	1	-	.	gene_id "AT4G21370"; transcript_id "AT4G21370.1"; exon_number "2"; FPKM "0.0000000000"; frac "0.000000"; conf_lo "0.000000"; conf_hi "0.000000"; cov "0.000000";
Chr4	Cufflinks	exon	11384550	11384790	1	-	.	gene_id "AT4G21370"; transcript_id "AT4G21370.1"; exon_number "3"; FPKM "0.0000000000"; frac "0.000000"; conf_lo "0.000000"; conf_hi "0.000000"; cov "0.000000";
Chr4	Cufflinks	exon	11384883	11385093	1	-	.	gene_id "AT4G21370"; transcript_id "AT4G21370.1"; exon_number "4"; FPKM "0.0000000000"; frac "0.000000"; conf_lo "0.000000"; conf_hi "0.000000"; cov "0.000000";
Chr4	Cufflinks	exon	11385169	11385356	1	-	.	gene_id "AT4G21370"; transcript_id "AT4G21370.1"; exon_number "5"; FPKM "0.0000000000"; frac "0.000000"; conf_lo "0.000000"; conf_hi "0.000000"; cov "0.000000";
Chr4	Cufflinks	exon	11385446	11385580	1	-	.	gene_id "AT4G21370"; transcript_id "AT4G21370.1"; exon_number "6"; FPKM "0.0000000000"; frac "0.000000"; conf_lo "0.000000"; conf_hi "0.000000"; cov "0.000000";
Chr4	Cufflinks	exon	11385840	11387136	1	-	.	gene_id "AT4G21370"; transcript_id "AT4G21370.1"; exon_number "7"; FPKM "0.0000000000"; frac "0.000000"; conf_lo "0.000000"; conf_hi "0.000000"; cov "0.000000";
Chr4	Cufflinks	transcript	11356143	11357267	1000	-	.	gene_id "AT4G21350"; transcript_id "AT4G21350.1"; FPKM "3.7854721288"; frac "1.000000"; conf_lo "2.773056"; conf_hi "4.797888"; cov "19.754122"; full_read_support "yes";
Chr4	Cufflinks	exon	11356143	11357267	1000	-	.	gene_id "AT4G21350"; transcript_id "AT4G21350.1"; exon_number "1"; FPKM "3.7854721288"; frac "1.000000"; conf_lo "2.773056"; conf_hi "4.797888"; cov "19.754122";
Chr4	Cufflinks	transcript	11388925	11393226	1000	-	.	gene_id "CUFF.205"; transcript_id "AT4G21380.1"; FPKM "0.7468610744"; frac "1.000000"; conf_lo "0.488762"; conf_hi "1.004960"; cov "3.900269"; full_read_support "no";
Chr4	Cufflinks	exon	11388925	11389545	1000	-	.	gene_id "CUFF.205"; transcript_id "AT4G21380.1"; exon_number "1"; FPKM "0.7468610744"; frac "1.000000"; conf_lo "0.488762"; conf_hi "1.004960"; cov "3.900269";
Chr4	Cufflinks	exon	11389630	11389780	1000	-	.	gene_id "CUFF.205"; transcript_id "AT4G21380.1"; exon_number "2"; FPKM "0.7468610744"; frac "1.000000"; conf_lo "0.488762"; conf_hi "1.004960"; cov "3.900269";
Chr4	Cufflinks	exon	11389877	11390114	1000	-	.	gene_id "CUFF.205"; transcript_id "AT4G21380.1"; exon_number "3"; FPKM "0.7468610744"; frac "1.000000"; conf_lo "0.488762"; conf_hi "1.004960"; cov "3.900269";
Chr4	Cufflinks	exon	11390206	11390416	1000	-	.	gene_id "CUFF.205"; transcript_id "AT4G21380.1"; exon_number "4"; FPKM "0.7468610744"; frac "1.000000"; conf_lo "0.488762"; conf_hi "1.004960"; cov "3.900269";
Chr4	Cufflinks	exon	11390495	11390688	1000	-	.	gene_id "CUFF.205"; transcript_id "AT4G21380.1"; exon_number "5"; FPKM "0.7468610744"; frac "1.000000"; conf_lo "0.488762"; conf_hi "1.004960"; cov "3.900269";
Chr4	Cufflinks	exon	11390778	11390912	1000	-	.	gene_id "CUFF.205"; transcript_id "AT4G21380.1"; exon_number "6"; FPKM "0.7468610744"; frac "1.000000"; conf_lo "0.488762"; conf_hi "1.004960"; cov "3.900269";
Chr4	Cufflinks	exon	11391794	11393226	1000	-	.	gene_id "CUFF.205"; transcript_id "AT4G21380.1"; exon_number "7"; FPKM "0.7468610744"; frac "1.000000"; conf_lo "0.488762"; conf_hi "1.004960"; cov "3.900269";
Chr4	Cufflinks	transcript	11336323	11339872	1000	+	.	gene_id "CUFF.206"; transcript_id "CUFF.206.1"; FPKM "0.8602786339"; frac "0.567729"; conf_lo "0.609562"; conf_hi "1.110995"; cov "4.488158"; full_read_support "yes";
Chr4	Cufflinks	exon	11336323	11339872	1000	+	.	gene_id "CUFF.206"; transcript_id "CUFF.206.1"; exon_number "1"; FPKM "0.8602786339"; frac "0.567729"; conf_lo "0.609562"; conf_hi "1.110995"; cov "4.488158";
Chr4	Cufflinks	transcript	11336479	11339052	1	+	.	gene_id "CUFF.206"; transcript_id "AT4G21300.1"; FPKM "0.0000000000"; frac "0.000000"; conf_lo "0.000000"; conf_hi "0.048685"; cov "0.000000"; full_read_support "yes";
Chr4	Cufflinks	exon	11336479	11339052	1	+	.	gene_id "CUFF.206"; transcript_id "AT4G21300.1"; exon_number "1"; FPKM "0.0000000000"; frac "0.000000"; conf_lo "0.000000"; conf_hi "0.048685"; cov "0.000000";
Chr4	Cufflinks	transcript	11339048	11340070	1000	-	.	gene_id "AT4G21310"; transcript_id "AT4G21310.1"; FPKM "3.3036584218"; frac "0.432271"; conf_lo "2.205117"; conf_hi "4.402200"; cov "17.235509"; full_read_support "yes";
Chr4	Cufflinks	exon	11339048	11339335	1000	-	.	gene_id "AT4G21310"; transcript_id "AT4G21310.1"; exon_number "1"; FPKM "3.3036584218"; frac "0.432271"; conf_lo "2.205117"; conf_hi "4.402200"; cov "17.235509";
Chr4	Cufflinks	exon	11339416	11339621	1000	-	.	gene_id "AT4G21310"; transcript_id "AT4G21310.1"; exon_number "2"; FPKM "3.3036584218"; frac "0.432271"; conf_lo "2.205117"; conf_hi "4.402200"; cov "17.235509";
Chr4	Cufflinks	exon	11339689	11340070	1000	-	.	gene_id "AT4G21310"; transcript_id "AT4G21310.1"; exon_number "3"; FPKM "3.3036584218"; frac "0.432271"; conf_lo "2.205117"; conf_hi "4.402200"; cov "17.235509";
Chr4	Cufflinks	transcript	11160721	11169889	1000	-	.	gene_id "CUFF.207"; transcript_id "AT4G20850.1"; FPKM "18.6479349868"; frac "1.000000"; conf_lo "17.364576"; conf_hi "19.931294"; cov "97.349733"; full_read_support "yes";
Chr4	Cufflinks	exon	11160721	11161093	1000	-	.	gene_id "CUFF.207"; transcript_id "AT4G20850.1"; exon_number "1"; FPKM "18.6479349868"; frac "1.000000"; conf_lo "17.364576"; conf_hi "19.931294"; cov "97.349733";
Chr4	Cufflinks	exon	11161188	11161349	1000	-	.	gene_id "CUFF.207"; transcript_id "AT4G20850.1"; exon_number "2"; FPKM "18.6479349868"; frac "1.000000"; conf_lo "17.364576"; conf_hi "19.931294"; cov "97.349733";
Chr4	Cufflinks	exon	11161542	11161634	1000	-	.	gene_id "CUFF.207"; transcript_id "AT4G20850.1"; exon_number "3"; FPKM "18.6479349868"; frac "1.000000"; conf_lo "17.364576"; conf_hi "19.931294"; cov "97.349733";
Chr4	Cufflinks	exon	11161746	11161844	1000	-	.	gene_id "CUFF.207"; transcript_id "AT4G20850.1"; exon_number "4"; FPKM "18.6479349868"; frac "1.000000"; conf_lo "17.364576"; conf_hi "19.931294"; cov "97.349733";
Chr4	Cufflinks	exon	11162142	11162237	1000	-	.	gene_id "CUFF.207"; transcript_id "AT4G20850.1"; exon_number "5"; FPKM "18.6479349868"; frac "1.000000"; conf_lo "17.364576"; conf_hi "19.931294"; cov "97.349733";
Chr4	Cufflinks	exon	11162368	11162460	1000	-	.	gene_id "CUFF.207"; transcript_id "AT4G20850.1"; exon_number "6"; FPKM "18.6479349868"; frac "1.000000"; conf_lo "17.364576"; conf_hi "19.931294"; cov "97.349733";
Chr4	Cufflinks	exon	11162613	11162684	1000	-	.	gene_id "CUFF.207"; transcript_id "AT4G20850.1"; exon_number "7"; FPKM "18.6479349868"; frac "1.000000"; conf_lo "17.364576"; conf_hi "19.931294"; cov "97.349733";
Chr4	Cufflinks	exon	11162864	11162995	1000	-	.	gene_id "CUFF.207"; transcript_id "AT4G20850.1"; exon_number "8"; FPKM "18.6479349868"; frac "1.000000"; conf_lo "17.364576"; conf_hi "19.931294"; cov "97.349733";
Chr4	Cufflinks	exon	11163078	11163129	1000	-	.	gene_id "CUFF.207"; transcript_id "AT4G20850.1"; exon_number "9"; FPKM "18.6479349868"; frac "1.000000"; conf_lo "17.364576"; conf_hi "19.931294"; cov "97.349733";
Chr4	Cufflinks	exon	11163224	11163306	1000	-	.	gene_id "CUFF.207"; transcript_id "AT4G20850.1"; exon_number "10"; FPKM "18.6479349868"; frac "1.000000"; conf_lo "17.364576"; conf_hi "19.931294"; cov "97.349733";
Chr4	Cufflinks	exon	11163467	11163533	1000	-	.	gene_id "CUFF.207"; transcript_id "AT4G20850.1"; exon_number "11"; FPKM "18.6479349868"; frac "1.000000"; conf_lo "17.364576"; conf_hi "19.931294"; cov "97.349733";
Chr4	Cufflinks	exon	11163742	11163821	1000	-	.	gene_id "CUFF.207"; transcript_id "AT4G20850.1"; exon_number "12"; FPKM "18.6479349868"; frac "1.000000"; conf_lo "17.364576"; conf_hi "19.931294"; cov "97.349733";
Chr4	Cufflinks	exon	11164063	11164180	1000	-	.	gene_id "CUFF.207"; transcript_id "AT4G20850.1"; exon_number "13"; FPKM "18.6479349868"; frac "1.000000"; conf_lo "17.364576"; conf_hi "19.931294"; cov "97.349733";
Chr4	Cufflinks	exon	11164271	11164371	1000	-	.	gene_id "CUFF.207"; transcript_id "AT4G20850.1"; exon_number "14"; FPKM "18.6479349868"; frac "1.000000"; conf_lo "17.364576"; conf_hi "19.931294"; cov "97.349733";
Chr4	Cufflinks	exon	11164458	11164586	1000	-	.	gene_id "CUFF.207"; transcript_id "AT4G20850.1"; exon_number "15"; FPKM "18.6479349868"; frac "1.000000"; conf_lo "17.364576"; conf_hi "19.931294"; cov "97.349733";
Chr4	Cufflinks	exon	11165070	11165240	1000	-	.	gene_id "CUFF.207"; transcript_id "AT4G20850.1"; exon_number "16"; FPKM "18.6479349868"; frac "1.000000"; conf_lo "17.364576"; conf_hi "19.931294"; cov "97.349733";
Chr4	Cufflinks	exon	11165308	11165420	1000	-	.	gene_id "CUFF.207"; transcript_id "AT4G20850.1"; exon_number "17"; FPKM "18.6479349868"; frac "1.000000"; conf_lo "17.364576"; conf_hi "19.931294"; cov "97.349733";
Chr4	Cufflinks	exon	11165527	11165705	1000	-	.	gene_id "CUFF.207"; transcript_id "AT4G20850.1"; exon_number "18"; FPKM "18.6479349868"; frac "1.000000"; conf_lo "17.364576"; conf_hi "19.931294"; cov "97.349733";
Chr4	Cufflinks	exon	11165797	11165951	1000	-	.	gene_id "CUFF.207"; transcript_id "AT4G20850.1"; exon_number "19"; FPKM "18.6479349868"; frac "1.000000"; conf_lo "17.364576"; conf_hi "19.931294"; cov "97.349733";
Chr4	Cufflinks	exon	11166217	11166275	1000	-	.	gene_id "CUFF.207"; transcript_id "AT4G20850.1"; exon_number "20"; FPKM "18.6479349868"; frac "1.000000"; conf_lo "17.364576"; conf_hi "19.931294"; cov "97.349733";
Chr4	Cufflinks	exon	11166471	11166550	1000	-	.	gene_id "CUFF.207"; transcript_id "AT4G20850.1"; exon_number "21"; FPKM "18.6479349868"; frac "1.000000"; conf_lo "17.364576"; conf_hi "19.931294"; cov "97.349733";
Chr4	Cufflinks	exon	11166624	11166745	1000	-	.	gene_id "CUFF.207"; transcript_id "AT4G20850.1"; exon_number "22"; FPKM "18.6479349868"; frac "1.000000"; conf_lo "17.364576"; conf_hi "19.931294"; cov "97.349733";
Chr4	Cufflinks	exon	11166847	11167021	1000	-	.	gene_id "CUFF.207"; transcript_id "AT4G20850.1"; exon_number "23"; FPKM "18.6479349868"; frac "1.000000"; conf_lo "17.364576"; conf_hi "19.931294"; cov "97.349733";
Chr4	Cufflinks	exon	11167101	11167288	1000	-	.	gene_id "CUFF.207"; transcript_id "AT4G20850.1"; exon_number "24"; FPKM "18.6479349868"; frac "1.000000"; conf_lo "17.364576"; conf_hi "19.931294"; cov "97.349733";
Chr4	Cufflinks	exon	11167390	11167473	1000	-	.	gene_id "CUFF.207"; transcript_id "AT4G20850.1"; exon_number "25"; FPKM "18.6479349868"; frac "1.000000"; conf_lo "17.364576"; conf_hi "19.931294"; cov "97.349733";
Chr4	Cufflinks	exon	11167708	11167830	1000	-	.	gene_id "CUFF.207"; transcript_id "AT4G20850.1"; exon_number "26"; FPKM "18.6479349868"; frac "1.000000"; conf_lo "17.364576"; conf_hi "19.931294"; cov "97.349733";
Chr4	Cufflinks	exon	11167910	11168060	1000	-	.	gene_id "CUFF.207"; transcript_id "AT4G20850.1"; exon_number "27"; FPKM "18.6479349868"; frac "1.000000"; conf_lo "17.364576"; conf_hi "19.931294"; cov "97.349733";
Chr4	Cufflinks	exon	11168182	11168324	1000	-	.	gene_id "CUFF.207"; transcript_id "AT4G20850.1"; exon_number "28"; FPKM "18.6479349868"; frac "1.000000"; conf_lo "17.364576"; conf_hi "19.931294"; cov "97.349733";
Chr4	Cufflinks	exon	11168420	11168506	1000	-	.	gene_id "CUFF.207"; transcript_id "AT4G20850.1"; exon_number "29"; FPKM "18.6479349868"; frac "1.000000"; conf_lo "17.364576"; conf_hi "19.931294"; cov "97.349733";
Chr4	Cufflinks	exon	11168610	11168690	1000	-	.	gene_id "CUFF.207"; transcript_id "AT4G20850.1"; exon_number "30"; FPKM "18.6479349868"; frac "1.000000"; conf_lo "17.364576"; conf_hi "19.931294"; cov "97.349733";
Chr4	Cufflinks	exon	11168817	11168926	1000	-	.	gene_id "CUFF.207"; transcript_id "AT4G20850.1"; exon_number "31"; FPKM "18.6479349868"; frac "1.000000"; conf_lo "17.364576"; conf_hi "19.931294"; cov "97.349733";
Chr4	Cufflinks	exon	11169021	11169094	1000	-	.	gene_id "CUFF.207"; transcript_id "AT4G20850.1"; exon_number "32"; FPKM "18.6479349868"; frac "1.000000"; conf_lo "17.364576"; conf_hi "19.931294"; cov "97.349733";
Chr4	Cufflinks	exon	11169176	11169254	1000	-	.	gene_id "CUFF.207"; transcript_id "AT4G20850.1"; exon_number "33"; FPKM "18.6479349868"; frac "1.000000"; conf_lo "17.364576"; conf_hi "19.931294"; cov "97.349733";
Chr4	Cufflinks	exon	11169457	11169889	1000	-	.	gene_id "CUFF.207"; transcript_id "AT4G20850.1"; exon_number "34"; FPKM "18.6479349868"; frac "1.000000"; conf_lo "17.364576"; conf_hi "19.931294"; cov "97.349733";
Chr4	Cufflinks	transcript	11752468	11752816	1	+	.	gene_id "AT4G22210"; transcript_id "AT4G22210.1"; FPKM "0.0000000000"; frac "0.000000"; conf_lo "0.000000"; conf_hi "0.000000"; cov "0.000000"; full_read_support "yes";
Chr4	Cufflinks	exon	11752468	11752543	1	+	.	gene_id "AT4G22210"; transcript_id "AT4G22210.1"; exon_number "1"; FPKM "0.0000000000"; frac "0.000000"; conf_lo "0.000000"; conf_hi "0.000000"; cov "0.000000";
Chr4	Cufflinks	exon	11752632	11752816	1	+	.	gene_id "AT4G22210"; transcript_id "AT4G22210.1"; exon_number "2"; FPKM "0.0000000000"; frac "0.000000"; conf_lo "0.000000"; conf_hi "0.000000"; cov "0.000000";
Chr4	Cufflinks	transcript	11755310	11756195	1	+	.	gene_id "CUFF.208"; transcript_id "AT4G22214.1"; FPKM "0.0000000000"; frac "0.000000"; conf_lo "0.000000"; conf_hi "0.000000"; cov "0.000000"; full_read_support "no";
Chr4	Cufflinks	exon	11755310	11755436	1	+	.	gene_id "CUFF.208"; transcript_id "AT4G22214.1"; exon_number "1"; FPKM "0.0000000000"; frac "0.000000"; conf_lo "0.000000"; conf_hi "0.000000"; cov "0.000000";
Chr4	Cufflinks	exon	11755528	11756195	1	+	.	gene_id "CUFF.208"; transcript_id "AT4G22214.1"; exon_number "2"; FPKM "0.0000000000"; frac "0.000000"; conf_lo "0.000000"; conf_hi "0.000000"; cov "0.000000";
Chr4	Cufflinks	transcript	11753986	11754688	1000	+	.	gene_id "AT4G22212"; transcript_id "AT4G22212.1"; FPKM "27.2072438893"; frac "1.000000"; conf_lo "22.885272"; conf_hi "31.529216"; cov "142.112334"; full_read_support "yes";
Chr4	Cufflinks	exon	11753986	11754094	1000	+	.	gene_id "AT4G22212"; transcript_id "AT4G22212.1"; exon_number "1"; FPKM "27.2072438893"; frac "1.000000"; conf_lo "22.885272"; conf_hi "31.529216"; cov "142.112334";
Chr4	Cufflinks	exon	11754216	11754688	1000	+	.	gene_id "AT4G22212"; transcript_id "AT4G22212.1"; exon_number "2"; FPKM "27.2072438893"; frac "1.000000"; conf_lo "22.885272"; conf_hi "31.529216"; cov "142.112334";
Chr4	Cufflinks	transcript	11762292	11762688	1000	+	.	gene_id "CUFF.209"; transcript_id "AT4G22230.1"; FPKM "4.1770851305"; frac "1.000000"; conf_lo "0.701365"; conf_hi "7.652805"; cov "21.809146"; full_read_support "yes";
Chr4	Cufflinks	exon	11762292	11762367	1000	+	.	gene_id "CUFF.209"; transcript_id "AT4G22230.1"; exon_number "1"; FPKM "4.1770851305"; frac "1.000000"; conf_lo "0.701365"; conf_hi "7.652805"; cov "21.809146";
Chr4	Cufflinks	exon	11762455	11762688	1000	+	.	gene_id "CUFF.209"; transcript_id "AT4G22230.1"; exon_number "2"; FPKM "4.1770851305"; frac "1.000000"; conf_lo "0.701365"; conf_hi "7.652805"; cov "21.809146";
Chr4	Cufflinks	transcript	11762292	11762688	1	+	.	gene_id "CUFF.209"; transcript_id "AT4G22230.2"; FPKM "0.0000000000"; frac "0.000000"; conf_lo "0.000000"; conf_hi "0.374146"; cov "0.000000"; full_read_support "yes";
Chr4	Cufflinks	exon	11762292	11762367	1	+	.	gene_id "CUFF.209"; transcript_id "AT4G22230.2"; exon_number "1"; FPKM "0.0000000000"; frac "0.000000"; conf_lo "0.000000"; conf_hi "0.374146"; cov "0.000000";
Chr4	Cufflinks	exon	11762458	11762688	1	+	.	gene_id "CUFF.209"; transcript_id "AT4G22230.2"; exon_number "2"; FPKM "0.0000000000"; frac "0.000000"; conf_lo "0.000000"; conf_hi "0.374146"; cov "0.000000";
Chr4	Cufflinks	transcript	11763454	11763869	1	-	.	gene_id "AT4G22233"; transcript_id "AT4G22233.2"; FPKM "0.0000000000"; frac "0.000000"; conf_lo "0.000000"; conf_hi "0.276112"; cov "0.000000"; full_read_support "no";
Chr4	Cufflinks	exon	11763454	11763869	1	-	.	gene_id "AT4G22233"; transcript_id "AT4G22233.2"; exon_number "1"; FPKM "0.0000000000"; frac "0.000000"; conf_lo "0.000000"; conf_hi "0.276112"; cov "0.000000";
Chr4	Cufflinks	transcript	11763543	11763985	1	-	.	gene_id "AT4G22233"; transcript_id "AT4G22233.1"; FPKM "0.0000000000"; frac "0.000000"; conf_lo "0.000000"; conf_hi "1.103833"; cov "0.000000"; full_read_support "yes";
Chr4	Cufflinks	exon	11763543	11763788	1	-	.	gene_id "AT4G22233"; transcript_id "AT4G22233.1"; exon_number "1"; FPKM "0.0000000000"; frac "0.000000"; conf_lo "0.000000"; conf_hi "1.103833"; cov "0.000000";
Chr4	Cufflinks	exon	11763914	11763985	1	-	.	gene_id "AT4G22233"; transcript_id "AT4G22233.1"; exon_number "2"; FPKM "0.0000000000"; frac "0.000000"; conf_lo "0.000000"; conf_hi "1.103833"; cov "0.000000";
Chr4	Cufflinks	transcript	11763625	11764328	1000	+	.	gene_id "AT4G22235"; transcript_id "AT4G22235.1"; FPKM "4.4476939334"; frac "1.000000"; conf_lo "2.799303"; conf_hi "6.096085"; cov "23.223103"; full_read_support "yes";
Chr4	Cufflinks	exon	11763625	11763794	1000	+	.	gene_id "AT4G22235"; transcript_id "AT4G22235.1"; exon_number "1"; FPKM "4.4476939334"; frac "1.000000"; conf_lo "2.799303"; conf_hi "6.096085"; cov "23.223103";
Chr4	Cufflinks	exon	11763884	11764328	1000	+	.	gene_id "AT4G22235"; transcript_id "AT4G22235.1"; exon_number "2"; FPKM "4.4476939334"; frac "1.000000"; conf_lo "2.799303"; conf_hi "6.096085"; cov "23.223103";
Chr4	Cufflinks	transcript	11763654	11764306	1	+	.	gene_id "AT4G22235"; transcript_id "AT4G22235.2"; FPKM "0.0000000000"; frac "0.000000"; conf_lo "0.000000"; conf_hi "0.331686"; cov "0.000000"; full_read_support "no";
Chr4	Cufflinks	exon	11763654	11763794	1	+	.	gene_id "AT4G22235"; transcript_id "AT4G22235.2"; exon_number "1"; FPKM "0.0000000000"; frac "0.000000"; conf_lo "0.000000"; conf_hi "0.331686"; cov "0.000000";
Chr4	Cufflinks	exon	11763887	11764306	1	+	.	gene_id "AT4G22235"; transcript_id "AT4G22235.2"; exon_number "2"; FPKM "0.0000000000"; frac "0.000000"; conf_lo "0.000000"; conf_hi "0.331686"; cov "0.000000";
Chr4	Cufflinks	transcript	11767513	11768452	1000	-	.	gene_id "AT4G22250"; transcript_id "AT4G22250.1"; FPKM "3.8008260613"; frac "1.000000"; conf_lo "2.680997"; conf_hi "4.920655"; cov "19.836175"; full_read_support "yes";
Chr4	Cufflinks	exon	11767513	11768452	1000	-	.	gene_id "AT4G22250"; transcript_id "AT4G22250.1"; exon_number "1"; FPKM "3.8008260613"; frac "1.000000"; conf_lo "2.680997"; conf_hi "4.920655"; cov "19.836175";
Chr4	Cufflinks	transcript	11769754	11772516	1000	-	.	gene_id "CUFF.210"; transcript_id "AT4G22260.1"; FPKM "9.4502383375"; frac "0.892431"; conf_lo "8.007294"; conf_hi "10.893183"; cov "49.343315"; full_read_support "yes";
Chr4	Cufflinks	exon	11769754	11770175	1000	-	.	gene_id "CUFF.210"; transcript_id "AT4G22260.1"; exon_number "1"; FPKM "9.4502383375"; frac "0.892431"; conf_lo "8.007294"; conf_hi "10.893183"; cov "49.343315";
Chr4	Cufflinks	exon	11770412	11770459	1000	-	.	gene_id "CUFF.210"; transcript_id "AT4G22260.1"; exon_number "2"; FPKM "9.4502383375"; frac "0.892431"; conf_lo "8.007294"; conf_hi "10.893183"; cov "49.343315";
Chr4	Cufflinks	exon	11770561	11770632	1000	-	.	gene_id "CUFF.210"; transcript_id "AT4G22260.1"; exon_number "3"; FPKM "9.4502383375"; frac "0.892431"; conf_lo "8.007294"; conf_hi "10.893183"; cov "49.343315";
Chr4	Cufflinks	exon	11770800	11770868	1000	-	.	gene_id "CUFF.210"; transcript_id "AT4G22260.1"; exon_number "4"; FPKM "9.4502383375"; frac "0.892431"; conf_lo "8.007294"; conf_hi "10.893183"; cov "49.343315";
Chr4	Cufflinks	exon	11770960	11771068	1000	-	.	gene_id "CUFF.210"; transcript_id "AT4G22260.1"; exon_number "5"; FPKM "9.4502383375"; frac "0.892431"; conf_lo "8.007294"; conf_hi "10.893183"; cov "49.343315";
Chr4	Cufflinks	exon	11771156	11771271	1000	-	.	gene_id "CUFF.210"; transcript_id "AT4G22260.1"; exon_number "6"; FPKM "9.4502383375"; frac "0.892431"; conf_lo "8.007294"; conf_hi "10.893183"; cov "49.343315";
Chr4	Cufflinks	exon	11771654	11771747	1000	-	.	gene_id "CUFF.210"; transcript_id "AT4G22260.1"; exon_number "7"; FPKM "9.4502383375"; frac "0.892431"; conf_lo "8.007294"; conf_hi "10.893183"; cov "49.343315";
Chr4	Cufflinks	exon	11771881	11772070	1000	-	.	gene_id "CUFF.210"; transcript_id "AT4G22260.1"; exon_number "8"; FPKM "9.4502383375"; frac "0.892431"; conf_lo "8.007294"; conf_hi "10.893183"; cov "49.343315";
Chr4	Cufflinks	exon	11772202	11772516	1000	-	.	gene_id "CUFF.210"; transcript_id "AT4G22260.1"; exon_number "9"; FPKM "9.4502383375"; frac "0.892431"; conf_lo "8.007294"; conf_hi "10.893183"; cov "49.343315";
Chr4	Cufflinks	transcript	11769840	11772521	129	-	.	gene_id "CUFF.210"; transcript_id "CUFF.210.2"; FPKM "1.2200692315"; frac "0.107569"; conf_lo "0.586201"; conf_hi "1.853937"; cov "6.370449"; full_read_support "yes";
Chr4	Cufflinks	exon	11769840	11770175	129	-	.	gene_id "CUFF.210"; transcript_id "CUFF.210.2"; exon_number "1"; FPKM "1.2200692315"; frac "0.107569"; conf_lo "0.586201"; conf_hi "1.853937"; cov "6.370449";
Chr4	Cufflinks	exon	11770412	11770459	129	-	.	gene_id "CUFF.210"; transcript_id "CUFF.210.2"; exon_number "2"; FPKM "1.2200692315"; frac "0.107569"; conf_lo "0.586201"; conf_hi "1.853937"; cov "6.370449";
Chr4	Cufflinks	exon	11770561	11770632	129	-	.	gene_id "CUFF.210"; transcript_id "CUFF.210.2"; exon_number "3"; FPKM "1.2200692315"; frac "0.107569"; conf_lo "0.586201"; conf_hi "1.853937"; cov "6.370449";
Chr4	Cufflinks	exon	11770800	11770868	129	-	.	gene_id "CUFF.210"; transcript_id "CUFF.210.2"; exon_number "4"; FPKM "1.2200692315"; frac "0.107569"; conf_lo "0.586201"; conf_hi "1.853937"; cov "6.370449";
Chr4	Cufflinks	exon	11770960	11771068	129	-	.	gene_id "CUFF.210"; transcript_id "CUFF.210.2"; exon_number "5"; FPKM "1.2200692315"; frac "0.107569"; conf_lo "0.586201"; conf_hi "1.853937"; cov "6.370449";
Chr4	Cufflinks	exon	11771156	11771272	129	-	.	gene_id "CUFF.210"; transcript_id "CUFF.210.2"; exon_number "6"; FPKM "1.2200692315"; frac "0.107569"; conf_lo "0.586201"; conf_hi "1.853937"; cov "6.370449";
Chr4	Cufflinks	exon	11771655	11771747	129	-	.	gene_id "CUFF.210"; transcript_id "CUFF.210.2"; exon_number "7"; FPKM "1.2200692315"; frac "0.107569"; conf_lo "0.586201"; conf_hi "1.853937"; cov "6.370449";
Chr4	Cufflinks	exon	11771881	11772070	129	-	.	gene_id "CUFF.210"; transcript_id "CUFF.210.2"; exon_number "8"; FPKM "1.2200692315"; frac "0.107569"; conf_lo "0.586201"; conf_hi "1.853937"; cov "6.370449";
Chr4	Cufflinks	exon	11772202	11772521	129	-	.	gene_id "CUFF.210"; transcript_id "CUFF.210.2"; exon_number "9"; FPKM "1.2200692315"; frac "0.107569"; conf_lo "0.586201"; conf_hi "1.853937"; cov "6.370449";
Chr4	Cufflinks	transcript	11773328	11776039	1	+	.	gene_id "CUFF.211"; transcript_id "AT4G22270.1"; FPKM "0.0000000000"; frac "0.000000"; conf_lo "0.000000"; conf_hi "0.080646"; cov "0.000000"; full_read_support "no";
Chr4	Cufflinks	exon	11773328	11773809	1	+	.	gene_id "CUFF.211"; transcript_id "AT4G22270.1"; exon_number "1"; FPKM "0.0000000000"; frac "0.000000"; conf_lo "0.000000"; conf_hi "0.080646"; cov "0.000000";
Chr4	Cufflinks	exon	11774620	11775072	1	+	.	gene_id "CUFF.211"; transcript_id "AT4G22270.1"; exon_number "2"; FPKM "0.0000000000"; frac "0.000000"; conf_lo "0.000000"; conf_hi "0.080646"; cov "0.000000";
Chr4	Cufflinks	exon	11775161	11775467	1	+	.	gene_id "CUFF.211"; transcript_id "AT4G22270.1"; exon_number "3"; FPKM "0.0000000000"; frac "0.000000"; conf_lo "0.000000"; conf_hi "0.080646"; cov "0.000000";
Chr4	Cufflinks	exon	11775547	11775672	1	+	.	gene_id "CUFF.211"; transcript_id "AT4G22270.1"; exon_number "4"; FPKM "0.0000000000"; frac "0.000000"; conf_lo "0.000000"; conf_hi "0.080646"; cov "0.000000";
Chr4	Cufflinks	exon	11775769	11776039	1	+	.	gene_id "CUFF.211"; transcript_id "AT4G22270.1"; exon_number "5"; FPKM "0.0000000000"; frac "0.000000"; conf_lo "0.000000"; conf_hi "0.080646"; cov "0.000000";
Chr4	Cufflinks	transcript	11773328	11774111	1000	+	.	gene_id "CUFF.211"; transcript_id "CUFF.211.2"; FPKM "1.6095195557"; frac "0.245453"; conf_lo "0.774998"; conf_hi "2.444041"; cov "8.401494"; full_read_support "yes";
Chr4	Cufflinks	exon	11773328	11774111	1000	+	.	gene_id "CUFF.211"; transcript_id "CUFF.211.2"; exon_number "1"; FPKM "1.6095195557"; frac "0.245453"; conf_lo "0.774998"; conf_hi "2.444041"; cov "8.401494";
Chr4	Cufflinks	transcript	11774461	11774496	1	-	.	gene_id "AT4G22265"; transcript_id "AT4G22265.1"; FPKM "0.0000000000"; frac "0.000000"; conf_lo "0.000000"; conf_hi "3.190631"; cov "0.000000"; full_read_support "no";
Chr4	Cufflinks	exon	11774461	11774496	1	-	.	gene_id "AT4G22265"; transcript_id "AT4G22265.1"; exon_number "1"; FPKM "0.0000000000"; frac "0.000000"; conf_lo "0.000000"; conf_hi "3.190631"; cov "0.000000";
Chr4	Cufflinks	transcript	11775894	11777782	483	-	.	gene_id "CUFF.212"; transcript_id "CUFF.212.1"; FPKM "0.6806043117"; frac "0.277725"; conf_lo "0.318978"; conf_hi "1.042231"; cov "3.552671"; full_read_support "yes";
Chr4	Cufflinks	exon	11775894	11776520	483	-	.	gene_id "CUFF.212"; transcript_id "CUFF.212.1"; exon_number "1"; FPKM "0.6806043117"; frac "0.277725"; conf_lo "0.318978"; conf_hi "1.042231"; cov "3.552671";
Chr4	Cufflinks	exon	11776672	11777782	483	-	.	gene_id "CUFF.212"; transcript_id "CUFF.212.1"; exon_number "2"; FPKM "0.6806043117"; frac "0.277725"; conf_lo "0.318978"; conf_hi "1.042231"; cov "3.552671";
Chr4	Cufflinks	transcript	11775969	11778123	1000	-	.	gene_id "CUFF.212"; transcript_id "AT4G22280.1"; FPKM "1.4078994268"; frac "0.476822"; conf_lo "0.859583"; conf_hi "1.956216"; cov "7.349062"; full_read_support "yes";
Chr4	Cufflinks	exon	11775969	11776308	1000	-	.	gene_id "CUFF.212"; transcript_id "AT4G22280.1"; exon_number "1"; FPKM "1.4078994268"; frac "0.476822"; conf_lo "0.859583"; conf_hi "1.956216"; cov "7.349062";
Chr4	Cufflinks	exon	11776374	11776520	1000	-	.	gene_id "CUFF.212"; transcript_id "AT4G22280.1"; exon_number "2"; FPKM "1.4078994268"; frac "0.476822"; conf_lo "0.859583"; conf_hi "1.956216"; cov "7.349062";
Chr4	Cufflinks	exon	11776672	11777607	1000	-	.	gene_id "CUFF.212"; transcript_id "AT4G22280.1"; exon_number "3"; FPKM "1.4078994268"; frac "0.476822"; conf_lo "0.859583"; conf_hi "1.956216"; cov "7.349062";
Chr4	Cufflinks	exon	11778068	11778123	1000	-	.	gene_id "CUFF.212"; transcript_id "AT4G22280.1"; exon_number "4"; FPKM "1.4078994268"; frac "0.476822"; conf_lo "0.859583"; conf_hi "1.956216"; cov "7.349062";
Chr4	Cufflinks	transcript	11776013	11778119	1	-	.	gene_id "CUFF.212"; transcript_id "AT4G22280.2"; FPKM "0.0000000000"; frac "0.000000"; conf_lo "0.000000"; conf_hi "0.089646"; cov "0.000000"; full_read_support "yes";
Chr4	Cufflinks	exon	11776013	11776520	1	-	.	gene_id "CUFF.212"; transcript_id "AT4G22280.2"; exon_number "1"; FPKM "0.0000000000"; frac "0.000000"; conf_lo "0.000000"; conf_hi "0.089646"; cov "0.000000";
Chr4	Cufflinks	exon	11776672	11777607	1	-	.	gene_id "CUFF.212"; transcript_id "AT4G22280.2"; exon_number "2"; FPKM "0.0000000000"; frac "0.000000"; conf_lo "0.000000"; conf_hi "0.089646"; cov "0.000000";
Chr4	Cufflinks	exon	11778068	11778119	1	-	.	gene_id "CUFF.212"; transcript_id "AT4G22280.2"; exon_number "3"; FPKM "0.0000000000"; frac "0.000000"; conf_lo "0.000000"; conf_hi "0.089646"; cov "0.000000";
Chr4	Cufflinks	transcript	11758608	11759072	1000	+	.	gene_id "AT4G22217"; transcript_id "AT4G22217.1"; FPKM "0.3329316469"; frac "1.000000"; conf_lo "0.000000"; conf_hi "0.998795"; cov "1.739111"; full_read_support "yes";
Chr4	Cufflinks	exon	11758608	11758700	1000	+	.	gene_id "AT4G22217"; transcript_id "AT4G22217.1"; exon_number "1"; FPKM "0.3329316469"; frac "1.000000"; conf_lo "0.000000"; conf_hi "0.998795"; cov "1.739111";
Chr4	Cufflinks	exon	11758779	11759072	1000	+	.	gene_id "AT4G22217"; transcript_id "AT4G22217.1"; exon_number "2"; FPKM "0.3329316469"; frac "1.000000"; conf_lo "0.000000"; conf_hi "0.998795"; cov "1.739111";
Chr4	Cufflinks	transcript	11759155	11760960	1000	-	.	gene_id "CUFF.213"; transcript_id "AT4G22220.1"; FPKM "71.8229394929"; frac "1.000000"; conf_lo "65.958986"; conf_hi "77.686893"; cov "374.893288"; full_read_support "yes";
Chr4	Cufflinks	exon	11759155	11759594	1000	-	.	gene_id "CUFF.213"; transcript_id "AT4G22220.1"; exon_number "1"; FPKM "71.8229394929"; frac "1.000000"; conf_lo "65.958986"; conf_hi "77.686893"; cov "374.893288";
Chr4	Cufflinks	exon	11760141	11760195	1000	-	.	gene_id "CUFF.213"; transcript_id "AT4G22220.1"; exon_number "2"; FPKM "71.8229394929"; frac "1.000000"; conf_lo "65.958986"; conf_hi "77.686893"; cov "374.893288";
Chr4	Cufflinks	exon	11760584	11760960	1000	-	.	gene_id "CUFF.213"; transcript_id "AT4G22220.1"; exon_number "3"; FPKM "71.8229394929"; frac "1.000000"; conf_lo "65.958986"; conf_hi "77.686893"; cov "374.893288";
Chr4	Cufflinks	transcript	11765803	11767304	1000	-	.	gene_id "CUFF.214"; transcript_id "AT4G22240.1"; FPKM "29.7839054369"; frac "0.745387"; conf_lo "26.787751"; conf_hi "32.780060"; cov "155.420452"; full_read_support "yes";
Chr4	Cufflinks	exon	11765803	11766404	1000	-	.	gene_id "CUFF.214"; transcript_id "AT4G22240.1"; exon_number "1"; FPKM "29.7839054369"; frac "0.745387"; conf_lo "26.787751"; conf_hi "32.780060"; cov "155.420452";
Chr4	Cufflinks	exon	11766490	11766685	1000	-	.	gene_id "CUFF.214"; transcript_id "AT4G22240.1"; exon_number "2"; FPKM "29.7839054369"; frac "0.745387"; conf_lo "26.787751"; conf_hi "32.780060"; cov "155.420452";
Chr4	Cufflinks	exon	11766806	11767304	1000	-	.	gene_id "CUFF.214"; transcript_id "AT4G22240.1"; exon_number "3"; FPKM "29.7839054369"; frac "0.745387"; conf_lo "26.787751"; conf_hi "32.780060"; cov "155.420452";
Chr4	Cufflinks	transcript	11766113	11767304	478	-	.	gene_id "CUFF.214"; transcript_id "CUFF.214.2"; FPKM "14.2575227841"; frac "0.254613"; conf_lo "11.664330"; conf_hi "16.850716"; cov "74.399600"; full_read_support "yes";
Chr4	Cufflinks	exon	11766113	11766406	478	-	.	gene_id "CUFF.214"; transcript_id "CUFF.214.2"; exon_number "1"; FPKM "14.2575227841"; frac "0.254613"; conf_lo "11.664330"; conf_hi "16.850716"; cov "74.399600";
Chr4	Cufflinks	exon	11766492	11766685	478	-	.	gene_id "CUFF.214"; transcript_id "CUFF.214.2"; exon_number "2"; FPKM "14.2575227841"; frac "0.254613"; conf_lo "11.664330"; conf_hi "16.850716"; cov "74.399600";
Chr4	Cufflinks	exon	11766806	11767304	478	-	.	gene_id "CUFF.214"; transcript_id "CUFF.214.2"; exon_number "3"; FPKM "14.2575227841"; frac "0.254613"; conf_lo "11.664330"; conf_hi "16.850716"; cov "74.399600";
Chr4	Cufflinks	transcript	11334402	11335773	1	+	.	gene_id "CUFF.215"; transcript_id "AT4G21280.2"; FPKM "0.0000000000"; frac "0.000000"; conf_lo "0.000000"; conf_hi "0.166398"; cov "0.000000"; full_read_support "no";
Chr4	Cufflinks	exon	11334402	11334722	1	+	.	gene_id "CUFF.215"; transcript_id "AT4G21280.2"; exon_number "1"; FPKM "0.0000000000"; frac "0.000000"; conf_lo "0.000000"; conf_hi "0.166398"; cov "0.000000";
Chr4	Cufflinks	exon	11335092	11335390	1	+	.	gene_id "CUFF.215"; transcript_id "AT4G21280.2"; exon_number "2"; FPKM "0.0000000000"; frac "0.000000"; conf_lo "0.000000"; conf_hi "0.166398"; cov "0.000000";
Chr4	Cufflinks	exon	11335489	11335773	1	+	.	gene_id "CUFF.215"; transcript_id "AT4G21280.2"; exon_number "3"; FPKM "0.0000000000"; frac "0.000000"; conf_lo "0.000000"; conf_hi "0.166398"; cov "0.000000";
Chr4	Cufflinks	transcript	11334402	11335773	1000	+	.	gene_id "CUFF.215"; transcript_id "AT4G21280.1"; FPKM "443.5466486820"; frac "1.000000"; conf_lo "421.507203"; conf_hi "465.586094"; cov "2314.947965"; full_read_support "yes";
Chr4	Cufflinks	exon	11334402	11334722	1000	+	.	gene_id "CUFF.215"; transcript_id "AT4G21280.1"; exon_number "1"; FPKM "443.5466486820"; frac "1.000000"; conf_lo "421.507203"; conf_hi "465.586094"; cov "2314.947965";
Chr4	Cufflinks	exon	11335095	11335390	1000	+	.	gene_id "CUFF.215"; transcript_id "AT4G21280.1"; exon_number "2"; FPKM "443.5466486820"; frac "1.000000"; conf_lo "421.507203"; conf_hi "465.586094"; cov "2314.947965";
Chr4	Cufflinks	exon	11335489	11335773	1000	+	.	gene_id "CUFF.215"; transcript_id "AT4G21280.1"; exon_number "3"; FPKM "443.5466486820"; frac "1.000000"; conf_lo "421.507203"; conf_hi "465.586094"; cov "2314.947965";
Chr4	Cufflinks	transcript	11240730	11244860	1	+	.	gene_id "CUFF.216"; transcript_id "AT4G21060.1"; FPKM "0.0000000000"; frac "0.000000"; conf_lo "0.000000"; conf_hi "0.057109"; cov "0.000000"; full_read_support "no";
Chr4	Cufflinks	exon	11240730	11240906	1	+	.	gene_id "CUFF.216"; transcript_id "AT4G21060.1"; exon_number "1"; FPKM "0.0000000000"; frac "0.000000"; conf_lo "0.000000"; conf_hi "0.057109"; cov "0.000000";
Chr4	Cufflinks	exon	11241766	11241844	1	+	.	gene_id "CUFF.216"; transcript_id "AT4G21060.1"; exon_number "2"; FPKM "0.0000000000"; frac "0.000000"; conf_lo "0.000000"; conf_hi "0.057109"; cov "0.000000";
Chr4	Cufflinks	exon	11242088	11242903	1	+	.	gene_id "CUFF.216"; transcript_id "AT4G21060.1"; exon_number "3"; FPKM "0.0000000000"; frac "0.000000"; conf_lo "0.000000"; conf_hi "0.057109"; cov "0.000000";
Chr4	Cufflinks	exon	11243064	11243305	1	+	.	gene_id "CUFF.216"; transcript_id "AT4G21060.1"; exon_number "4"; FPKM "0.0000000000"; frac "0.000000"; conf_lo "0.000000"; conf_hi "0.057109"; cov "0.000000";
Chr4	Cufflinks	exon	11243447	11243737	1	+	.	gene_id "CUFF.216"; transcript_id "AT4G21060.1"; exon_number "5"; FPKM "0.0000000000"; frac "0.000000"; conf_lo "0.000000"; conf_hi "0.057109"; cov "0.000000";
Chr4	Cufflinks	exon	11243902	11244030	1	+	.	gene_id "CUFF.216"; transcript_id "AT4G21060.1"; exon_number "6"; FPKM "0.0000000000"; frac "0.000000"; conf_lo "0.000000"; conf_hi "0.057109"; cov "0.000000";
Chr4	Cufflinks	exon	11244172	11244345	1	+	.	gene_id "CUFF.216"; transcript_id "AT4G21060.1"; exon_number "7"; FPKM "0.0000000000"; frac "0.000000"; conf_lo "0.000000"; conf_hi "0.057109"; cov "0.000000";
Chr4	Cufflinks	exon	11244441	11244548	1	+	.	gene_id "CUFF.216"; transcript_id "AT4G21060.1"; exon_number "8"; FPKM "0.0000000000"; frac "0.000000"; conf_lo "0.000000"; conf_hi "0.057109"; cov "0.000000";
Chr4	Cufflinks	exon	11244651	11244860	1	+	.	gene_id "CUFF.216"; transcript_id "AT4G21060.1"; exon_number "9"; FPKM "0.0000000000"; frac "0.000000"; conf_lo "0.000000"; conf_hi "0.057109"; cov "0.000000";
Chr4	Cufflinks	transcript	11241526	11245049	1000	+	.	gene_id "CUFF.216"; transcript_id "AT4G21060.2"; FPKM "1.3141012431"; frac "0.313372"; conf_lo "0.953938"; conf_hi "1.674264"; cov "6.858999"; full_read_support "yes";
Chr4	Cufflinks	exon	11241526	11242903	1000	+	.	gene_id "CUFF.216"; transcript_id "AT4G21060.2"; exon_number "1"; FPKM "1.3141012431"; frac "0.313372"; conf_lo "0.953938"; conf_hi "1.674264"; cov "6.858999";
Chr4	Cufflinks	exon	11243064	11243305	1000	+	.	gene_id "CUFF.216"; transcript_id "AT4G21060.2"; exon_number "2"; FPKM "1.3141012431"; frac "0.313372"; conf_lo "0.953938"; conf_hi "1.674264"; cov "6.858999";
Chr4	Cufflinks	exon	11243447	11243737	1000	+	.	gene_id "CUFF.216"; transcript_id "AT4G21060.2"; exon_number "3"; FPKM "1.3141012431"; frac "0.313372"; conf_lo "0.953938"; conf_hi "1.674264"; cov "6.858999";
Chr4	Cufflinks	exon	11243902	11244030	1000	+	.	gene_id "CUFF.216"; transcript_id "AT4G21060.2"; exon_number "4"; FPKM "1.3141012431"; frac "0.313372"; conf_lo "0.953938"; conf_hi "1.674264"; cov "6.858999";
Chr4	Cufflinks	exon	11244172	11244345	1000	+	.	gene_id "CUFF.216"; transcript_id "AT4G21060.2"; exon_number "5"; FPKM "1.3141012431"; frac "0.313372"; conf_lo "0.953938"; conf_hi "1.674264"; cov "6.858999";
Chr4	Cufflinks	exon	11244441	11244548	1000	+	.	gene_id "CUFF.216"; transcript_id "AT4G21060.2"; exon_number "6"; FPKM "1.3141012431"; frac "0.313372"; conf_lo "0.953938"; conf_hi "1.674264"; cov "6.858999";
Chr4	Cufflinks	exon	11244651	11245049	1000	+	.	gene_id "CUFF.216"; transcript_id "AT4G21060.2"; exon_number "7"; FPKM "1.3141012431"; frac "0.313372"; conf_lo "0.953938"; conf_hi "1.674264"; cov "6.858999";
Chr4	Cufflinks	transcript	11245954	11247807	1000	+	.	gene_id "AT4G21065"; transcript_id "AT4G21065.1"; FPKM "1.5887606205"; frac "0.247807"; conf_lo "1.103312"; conf_hi "2.074210"; cov "8.292593"; full_read_support "yes";
Chr4	Cufflinks	exon	11245954	11247807	1000	+	.	gene_id "AT4G21065"; transcript_id "AT4G21065.1"; exon_number "1"; FPKM "1.5887606205"; frac "0.247807"; conf_lo "1.103312"; conf_hi "2.074210"; cov "8.292593";
Chr4	Cufflinks	transcript	11245961	11247807	1	+	.	gene_id "AT4G21065"; transcript_id "AT4G21065.2"; FPKM "0.0000000000"; frac "0.000000"; conf_lo "0.000000"; conf_hi "0.074572"; cov "0.000000"; full_read_support "no";
Chr4	Cufflinks	exon	11245961	11246270	1	+	.	gene_id "AT4G21065"; transcript_id "AT4G21065.2"; exon_number "1"; FPKM "0.0000000000"; frac "0.000000"; conf_lo "0.000000"; conf_hi "0.074572"; cov "0.000000";
Chr4	Cufflinks	exon	11246363	11247807	1	+	.	gene_id "AT4G21065"; transcript_id "AT4G21065.2"; exon_number "2"; FPKM "0.0000000000"; frac "0.000000"; conf_lo "0.000000"; conf_hi "0.074572"; cov "0.000000";
Chr4	Cufflinks	transcript	11245029	11246348	1000	-	.	gene_id "CUFF.217"; transcript_id "CUFF.217.1"; FPKM "4.1726357802"; frac "0.438821"; conf_lo "3.214533"; conf_hi "5.130738"; cov "21.779222"; full_read_support "yes";
Chr4	Cufflinks	exon	11245029	11246348	1000	-	.	gene_id "CUFF.217"; transcript_id "CUFF.217.1"; exon_number "1"; FPKM "4.1726357802"; frac "0.438821"; conf_lo "3.214533"; conf_hi "5.130738"; cov "21.779222";
Chr4	Cufflinks	transcript	11248078	11252641	323	+	.	gene_id "CUFF.218"; transcript_id "CUFF.218.1"; FPKM "0.9924348874"; frac "0.244656"; conf_lo "0.635230"; conf_hi "1.349640"; cov "5.179594"; full_read_support "yes";
Chr4	Cufflinks	exon	11248078	11248229	323	+	.	gene_id "CUFF.218"; transcript_id "CUFF.218.1"; exon_number "1"; FPKM "0.9924348874"; frac "0.244656"; conf_lo "0.635230"; conf_hi "1.349640"; cov "5.179594";
Chr4	Cufflinks	exon	11248357	11248410	323	+	.	gene_id "CUFF.218"; transcript_id "CUFF.218.1"; exon_number "2"; FPKM "0.9924348874"; frac "0.244656"; conf_lo "0.635230"; conf_hi "1.349640"; cov "5.179594";
Chr4	Cufflinks	exon	11248502	11248572	323	+	.	gene_id "CUFF.218"; transcript_id "CUFF.218.1"; exon_number "3"; FPKM "0.9924348874"; frac "0.244656"; conf_lo "0.635230"; conf_hi "1.349640"; cov "5.179594";
Chr4	Cufflinks	exon	11248665	11248772	323	+	.	gene_id "CUFF.218"; transcript_id "CUFF.218.1"; exon_number "4"; FPKM "0.9924348874"; frac "0.244656"; conf_lo "0.635230"; conf_hi "1.349640"; cov "5.179594";
Chr4	Cufflinks	exon	11249067	11249527	323	+	.	gene_id "CUFF.218"; transcript_id "CUFF.218.1"; exon_number "5"; FPKM "0.9924348874"; frac "0.244656"; conf_lo "0.635230"; conf_hi "1.349640"; cov "5.179594";
Chr4	Cufflinks	exon	11249831	11249941	323	+	.	gene_id "CUFF.218"; transcript_id "CUFF.218.1"; exon_number "6"; FPKM "0.9924348874"; frac "0.244656"; conf_lo "0.635230"; conf_hi "1.349640"; cov "5.179594";
Chr4	Cufflinks	exon	11250042	11250902	323	+	.	gene_id "CUFF.218"; transcript_id "CUFF.218.1"; exon_number "7"; FPKM "0.9924348874"; frac "0.244656"; conf_lo "0.635230"; conf_hi "1.349640"; cov "5.179594";
Chr4	Cufflinks	exon	11250990	11251090	323	+	.	gene_id "CUFF.218"; transcript_id "CUFF.218.1"; exon_number "8"; FPKM "0.9924348874"; frac "0.244656"; conf_lo "0.635230"; conf_hi "1.349640"; cov "5.179594";
Chr4	Cufflinks	exon	11251213	11251399	323	+	.	gene_id "CUFF.218"; transcript_id "CUFF.218.1"; exon_number "9"; FPKM "0.9924348874"; frac "0.244656"; conf_lo "0.635230"; conf_hi "1.349640"; cov "5.179594";
Chr4	Cufflinks	exon	11251475	11251787	323	+	.	gene_id "CUFF.218"; transcript_id "CUFF.218.1"; exon_number "10"; FPKM "0.9924348874"; frac "0.244656"; conf_lo "0.635230"; conf_hi "1.349640"; cov "5.179594";
Chr4	Cufflinks	exon	11251865	11252030	323	+	.	gene_id "CUFF.218"; transcript_id "CUFF.218.1"; exon_number "11"; FPKM "0.9924348874"; frac "0.244656"; conf_lo "0.635230"; conf_hi "1.349640"; cov "5.179594";
Chr4	Cufflinks	exon	11252123	11252241	323	+	.	gene_id "CUFF.218"; transcript_id "CUFF.218.1"; exon_number "12"; FPKM "0.9924348874"; frac "0.244656"; conf_lo "0.635230"; conf_hi "1.349640"; cov "5.179594";
Chr4	Cufflinks	exon	11252328	11252641	323	+	.	gene_id "CUFF.218"; transcript_id "CUFF.218.1"; exon_number "13"; FPKM "0.9924348874"; frac "0.244656"; conf_lo "0.635230"; conf_hi "1.349640"; cov "5.179594";
Chr4	Cufflinks	transcript	11248078	11252724	1000	+	.	gene_id "CUFF.218"; transcript_id "AT4G21070.1"; FPKM "3.0694893998"; frac "0.755344"; conf_lo "2.505180"; conf_hi "3.633799"; cov "16.019903"; full_read_support "yes";
Chr4	Cufflinks	exon	11248078	11248229	1000	+	.	gene_id "CUFF.218"; transcript_id "AT4G21070.1"; exon_number "1"; FPKM "3.0694893998"; frac "0.755344"; conf_lo "2.505180"; conf_hi "3.633799"; cov "16.019903";
Chr4	Cufflinks	exon	11248357	11248410	1000	+	.	gene_id "CUFF.218"; transcript_id "AT4G21070.1"; exon_number "2"; FPKM "3.0694893998"; frac "0.755344"; conf_lo "2.505180"; conf_hi "3.633799"; cov "16.019903";
Chr4	Cufflinks	exon	11248502	11248572	1000	+	.	gene_id "CUFF.218"; transcript_id "AT4G21070.1"; exon_number "3"; FPKM "3.0694893998"; frac "0.755344"; conf_lo "2.505180"; conf_hi "3.633799"; cov "16.019903";
Chr4	Cufflinks	exon	11248665	11248772	1000	+	.	gene_id "CUFF.218"; transcript_id "AT4G21070.1"; exon_number "4"; FPKM "3.0694893998"; frac "0.755344"; conf_lo "2.505180"; conf_hi "3.633799"; cov "16.019903";
Chr4	Cufflinks	exon	11249067	11249527	1000	+	.	gene_id "CUFF.218"; transcript_id "AT4G21070.1"; exon_number "5"; FPKM "3.0694893998"; frac "0.755344"; conf_lo "2.505180"; conf_hi "3.633799"; cov "16.019903";
Chr4	Cufflinks	exon	11249831	11249941	1000	+	.	gene_id "CUFF.218"; transcript_id "AT4G21070.1"; exon_number "6"; FPKM "3.0694893998"; frac "0.755344"; conf_lo "2.505180"; conf_hi "3.633799"; cov "16.019903";
Chr4	Cufflinks	exon	11250042	11250902	1000	+	.	gene_id "CUFF.218"; transcript_id "AT4G21070.1"; exon_number "7"; FPKM "3.0694893998"; frac "0.755344"; conf_lo "2.505180"; conf_hi "3.633799"; cov "16.019903";
Chr4	Cufflinks	exon	11250990	11251090	1000	+	.	gene_id "CUFF.218"; transcript_id "AT4G21070.1"; exon_number "8"; FPKM "3.0694893998"; frac "0.755344"; conf_lo "2.505180"; conf_hi "3.633799"; cov "16.019903";
Chr4	Cufflinks	exon	11251213	11251399	1000	+	.	gene_id "CUFF.218"; transcript_id "AT4G21070.1"; exon_number "9"; FPKM "3.0694893998"; frac "0.755344"; conf_lo "2.505180"; conf_hi "3.633799"; cov "16.019903";
Chr4	Cufflinks	exon	11251475	11251572	1000	+	.	gene_id "CUFF.218"; transcript_id "AT4G21070.1"; exon_number "10"; FPKM "3.0694893998"; frac "0.755344"; conf_lo "2.505180"; conf_hi "3.633799"; cov "16.019903";
Chr4	Cufflinks	exon	11251661	11251787	1000	+	.	gene_id "CUFF.218"; transcript_id "AT4G21070.1"; exon_number "11"; FPKM "3.0694893998"; frac "0.755344"; conf_lo "2.505180"; conf_hi "3.633799"; cov "16.019903";
Chr4	Cufflinks	exon	11251865	11252030	1000	+	.	gene_id "CUFF.218"; transcript_id "AT4G21070.1"; exon_number "12"; FPKM "3.0694893998"; frac "0.755344"; conf_lo "2.505180"; conf_hi "3.633799"; cov "16.019903";
Chr4	Cufflinks	exon	11252123	11252241	1000	+	.	gene_id "CUFF.218"; transcript_id "AT4G21070.1"; exon_number "13"; FPKM "3.0694893998"; frac "0.755344"; conf_lo "2.505180"; conf_hi "3.633799"; cov "16.019903";
Chr4	Cufflinks	exon	11252328	11252724	1000	+	.	gene_id "CUFF.218"; transcript_id "AT4G21070.1"; exon_number "14"; FPKM "3.0694893998"; frac "0.755344"; conf_lo "2.505180"; conf_hi "3.633799"; cov "16.019903";
Chr4	Cufflinks	transcript	11254602	11255351	1	-	.	gene_id "AT4G21080"; transcript_id "AT4G21080.1"; FPKM "0.0000000000"; frac "0.000000"; conf_lo "0.000000"; conf_hi "0.000000"; cov "0.000000"; full_read_support "no";
Chr4	Cufflinks	exon	11254602	11255351	1	-	.	gene_id "AT4G21080"; transcript_id "AT4G21080.1"; exon_number "1"; FPKM "0.0000000000"; frac "0.000000"; conf_lo "0.000000"; conf_hi "0.000000"; cov "0.000000";
Chr4	Cufflinks	transcript	11256459	11258581	1000	-	.	gene_id "CUFF.219"; transcript_id "AT4G21090.2"; FPKM "9.4882601041"; frac "0.889931"; conf_lo "7.668067"; conf_hi "11.308453"; cov "49.529630"; full_read_support "yes";
Chr4	Cufflinks	exon	11256459	11256777	1000	-	.	gene_id "CUFF.219"; transcript_id "AT4G21090.2"; exon_number "1"; FPKM "9.4882601041"; frac "0.889931"; conf_lo "7.668067"; conf_hi "11.308453"; cov "49.529630";
Chr4	Cufflinks	exon	11256862	11256944	1000	-	.	gene_id "CUFF.219"; transcript_id "AT4G21090.2"; exon_number "2"; FPKM "9.4882601041"; frac "0.889931"; conf_lo "7.668067"; conf_hi "11.308453"; cov "49.529630";
Chr4	Cufflinks	exon	11257034	11257083	1000	-	.	gene_id "CUFF.219"; transcript_id "AT4G21090.2"; exon_number "3"; FPKM "9.4882601041"; frac "0.889931"; conf_lo "7.668067"; conf_hi "11.308453"; cov "49.529630";
Chr4	Cufflinks	exon	11257216	11257322	1000	-	.	gene_id "CUFF.219"; transcript_id "AT4G21090.2"; exon_number "4"; FPKM "9.4882601041"; frac "0.889931"; conf_lo "7.668067"; conf_hi "11.308453"; cov "49.529630";
Chr4	Cufflinks	exon	11257432	11257544	1000	-	.	gene_id "CUFF.219"; transcript_id "AT4G21090.2"; exon_number "5"; FPKM "9.4882601041"; frac "0.889931"; conf_lo "7.668067"; conf_hi "11.308453"; cov "49.529630";
Chr4	Cufflinks	exon	11258043	11258110	1000	-	.	gene_id "CUFF.219"; transcript_id "AT4G21090.2"; exon_number "6"; FPKM "9.4882601041"; frac "0.889931"; conf_lo "7.668067"; conf_hi "11.308453"; cov "49.529630";
Chr4	Cufflinks	exon	11258212	11258327	1000	-	.	gene_id "CUFF.219"; transcript_id "AT4G21090.2"; exon_number "7"; FPKM "9.4882601041"; frac "0.889931"; conf_lo "7.668067"; conf_hi "11.308453"; cov "49.529630";
Chr4	Cufflinks	exon	11258453	11258581	1000	-	.	gene_id "CUFF.219"; transcript_id "AT4G21090.2"; exon_number "8"; FPKM "9.4882601041"; frac "0.889931"; conf_lo "7.668067"; conf_hi "11.308453"; cov "49.529630";
Chr4	Cufflinks	transcript	11256459	11258587	1	-	.	gene_id "CUFF.219"; transcript_id "AT4G21090.3"; FPKM "0.0000000000"; frac "0.000000"; conf_lo "0.000000"; conf_hi "0.154118"; cov "0.000000"; full_read_support "yes";
Chr4	Cufflinks	exon	11256459	11256777	1	-	.	gene_id "CUFF.219"; transcript_id "AT4G21090.3"; exon_number "1"; FPKM "0.0000000000"; frac "0.000000"; conf_lo "0.000000"; conf_hi "0.154118"; cov "0.000000";
Chr4	Cufflinks	exon	11256862	11256944	1	-	.	gene_id "CUFF.219"; transcript_id "AT4G21090.3"; exon_number "2"; FPKM "0.0000000000"; frac "0.000000"; conf_lo "0.000000"; conf_hi "0.154118"; cov "0.000000";
Chr4	Cufflinks	exon	11257034	11257083	1	-	.	gene_id "CUFF.219"; transcript_id "AT4G21090.3"; exon_number "3"; FPKM "0.0000000000"; frac "0.000000"; conf_lo "0.000000"; conf_hi "0.154118"; cov "0.000000";
Chr4	Cufflinks	exon	11257216	11257322	1	-	.	gene_id "CUFF.219"; transcript_id "AT4G21090.3"; exon_number "4"; FPKM "0.0000000000"; frac "0.000000"; conf_lo "0.000000"; conf_hi "0.154118"; cov "0.000000";
Chr4	Cufflinks	exon	11257432	11257544	1	-	.	gene_id "CUFF.219"; transcript_id "AT4G21090.3"; exon_number "5"; FPKM "0.0000000000"; frac "0.000000"; conf_lo "0.000000"; conf_hi "0.154118"; cov "0.000000";
Chr4	Cufflinks	exon	11258043	11258110	1	-	.	gene_id "CUFF.219"; transcript_id "AT4G21090.3"; exon_number "6"; FPKM "0.0000000000"; frac "0.000000"; conf_lo "0.000000"; conf_hi "0.154118"; cov "0.000000";
Chr4	Cufflinks	exon	11258212	11258296	1	-	.	gene_id "CUFF.219"; transcript_id "AT4G21090.3"; exon_number "7"; FPKM "0.0000000000"; frac "0.000000"; conf_lo "0.000000"; conf_hi "0.154118"; cov "0.000000";
Chr4	Cufflinks	exon	11258453	11258587	1	-	.	gene_id "CUFF.219"; transcript_id "AT4G21090.3"; exon_number "8"; FPKM "0.0000000000"; frac "0.000000"; conf_lo "0.000000"; conf_hi "0.154118"; cov "0.000000";
Chr4	Cufflinks	transcript	11256459	11258588	126	-	.	gene_id "CUFF.219"; transcript_id "AT4G21090.1"; FPKM "1.1984262239"; frac "0.110069"; conf_lo "0.371658"; conf_hi "2.025194"; cov "6.255900"; full_read_support "yes";
Chr4	Cufflinks	exon	11256459	11256777	126	-	.	gene_id "CUFF.219"; transcript_id "AT4G21090.1"; exon_number "1"; FPKM "1.1984262239"; frac "0.110069"; conf_lo "0.371658"; conf_hi "2.025194"; cov "6.255900";
Chr4	Cufflinks	exon	11256862	11256944	126	-	.	gene_id "CUFF.219"; transcript_id "AT4G21090.1"; exon_number "2"; FPKM "1.1984262239"; frac "0.110069"; conf_lo "0.371658"; conf_hi "2.025194"; cov "6.255900";
Chr4	Cufflinks	exon	11257034	11257083	126	-	.	gene_id "CUFF.219"; transcript_id "AT4G21090.1"; exon_number "3"; FPKM "1.1984262239"; frac "0.110069"; conf_lo "0.371658"; conf_hi "2.025194"; cov "6.255900";
Chr4	Cufflinks	exon	11257216	11257322	126	-	.	gene_id "CUFF.219"; transcript_id "AT4G21090.1"; exon_number "4"; FPKM "1.1984262239"; frac "0.110069"; conf_lo "0.371658"; conf_hi "2.025194"; cov "6.255900";
Chr4	Cufflinks	exon	11257432	11257544	126	-	.	gene_id "CUFF.219"; transcript_id "AT4G21090.1"; exon_number "5"; FPKM "1.1984262239"; frac "0.110069"; conf_lo "0.371658"; conf_hi "2.025194"; cov "6.255900";
Chr4	Cufflinks	exon	11258043	11258110	126	-	.	gene_id "CUFF.219"; transcript_id "AT4G21090.1"; exon_number "6"; FPKM "1.1984262239"; frac "0.110069"; conf_lo "0.371658"; conf_hi "2.025194"; cov "6.255900";
Chr4	Cufflinks	exon	11258212	11258304	126	-	.	gene_id "CUFF.219"; transcript_id "AT4G21090.1"; exon_number "7"; FPKM "1.1984262239"; frac "0.110069"; conf_lo "0.371658"; conf_hi "2.025194"; cov "6.255900";
Chr4	Cufflinks	exon	11258453	11258588	126	-	.	gene_id "CUFF.219"; transcript_id "AT4G21090.1"; exon_number "8"; FPKM "1.1984262239"; frac "0.110069"; conf_lo "0.371658"; conf_hi "2.025194"; cov "6.255900";
Chr4	Cufflinks	transcript	11258761	11265463	1000	-	.	gene_id "CUFF.220"; transcript_id "AT4G21100.1"; FPKM "7.3096287737"; frac "0.783537"; conf_lo "6.488784"; conf_hi "8.130473"; cov "38.158766"; full_read_support "yes";
Chr4	Cufflinks	exon	11258761	11259497	1000	-	.	gene_id "CUFF.220"; transcript_id "AT4G21100.1"; exon_number "1"; FPKM "7.3096287737"; frac "0.783537"; conf_lo "6.488784"; conf_hi "8.130473"; cov "38.158766";
Chr4	Cufflinks	exon	11259618	11259902	1000	-	.	gene_id "CUFF.220"; transcript_id "AT4G21100.1"; exon_number "2"; FPKM "7.3096287737"; frac "0.783537"; conf_lo "6.488784"; conf_hi "8.130473"; cov "38.158766";
Chr4	Cufflinks	exon	11259988	11260336	1000	-	.	gene_id "CUFF.220"; transcript_id "AT4G21100.1"; exon_number "3"; FPKM "7.3096287737"; frac "0.783537"; conf_lo "6.488784"; conf_hi "8.130473"; cov "38.158766";
Chr4	Cufflinks	exon	11260423	11260697	1000	-	.	gene_id "CUFF.220"; transcript_id "AT4G21100.1"; exon_number "4"; FPKM "7.3096287737"; frac "0.783537"; conf_lo "6.488784"; conf_hi "8.130473"; cov "38.158766";
Chr4	Cufflinks	exon	11260794	11261069	1000	-	.	gene_id "CUFF.220"; transcript_id "AT4G21100.1"; exon_number "5"; FPKM "7.3096287737"; frac "0.783537"; conf_lo "6.488784"; conf_hi "8.130473"; cov "38.158766";
Chr4	Cufflinks	exon	11261237	11261347	1000	-	.	gene_id "CUFF.220"; transcript_id "AT4G21100.1"; exon_number "6"; FPKM "7.3096287737"; frac "0.783537"; conf_lo "6.488784"; conf_hi "8.130473"; cov "38.158766";
Chr4	Cufflinks	exon	11261623	11261838	1000	-	.	gene_id "CUFF.220"; transcript_id "AT4G21100.1"; exon_number "7"; FPKM "7.3096287737"; frac "0.783537"; conf_lo "6.488784"; conf_hi "8.130473"; cov "38.158766";
Chr4	Cufflinks	exon	11261934	11262134	1000	-	.	gene_id "CUFF.220"; transcript_id "AT4G21100.1"; exon_number "8"; FPKM "7.3096287737"; frac "0.783537"; conf_lo "6.488784"; conf_hi "8.130473"; cov "38.158766";
Chr4	Cufflinks	exon	11262326	11262434	1000	-	.	gene_id "CUFF.220"; transcript_id "AT4G21100.1"; exon_number "9"; FPKM "7.3096287737"; frac "0.783537"; conf_lo "6.488784"; conf_hi "8.130473"; cov "38.158766";
Chr4	Cufflinks	exon	11262538	11262644	1000	-	.	gene_id "CUFF.220"; transcript_id "AT4G21100.1"; exon_number "10"; FPKM "7.3096287737"; frac "0.783537"; conf_lo "6.488784"; conf_hi "8.130473"; cov "38.158766";
Chr4	Cufflinks	exon	11262756	11262965	1000	-	.	gene_id "CUFF.220"; transcript_id "AT4G21100.1"; exon_number "11"; FPKM "7.3096287737"; frac "0.783537"; conf_lo "6.488784"; conf_hi "8.130473"; cov "38.158766";
Chr4	Cufflinks	exon	11263233	11263308	1000	-	.	gene_id "CUFF.220"; transcript_id "AT4G21100.1"; exon_number "12"; FPKM "7.3096287737"; frac "0.783537"; conf_lo "6.488784"; conf_hi "8.130473"; cov "38.158766";
Chr4	Cufflinks	exon	11263494	11263543	1000	-	.	gene_id "CUFF.220"; transcript_id "AT4G21100.1"; exon_number "13"; FPKM "7.3096287737"; frac "0.783537"; conf_lo "6.488784"; conf_hi "8.130473"; cov "38.158766";
Chr4	Cufflinks	exon	11263632	11263694	1000	-	.	gene_id "CUFF.220"; transcript_id "AT4G21100.1"; exon_number "14"; FPKM "7.3096287737"; frac "0.783537"; conf_lo "6.488784"; conf_hi "8.130473"; cov "38.158766";
Chr4	Cufflinks	exon	11263833	11263884	1000	-	.	gene_id "CUFF.220"; transcript_id "AT4G21100.1"; exon_number "15"; FPKM "7.3096287737"; frac "0.783537"; conf_lo "6.488784"; conf_hi "8.130473"; cov "38.158766";
Chr4	Cufflinks	exon	11264292	11264383	1000	-	.	gene_id "CUFF.220"; transcript_id "AT4G21100.1"; exon_number "16"; FPKM "7.3096287737"; frac "0.783537"; conf_lo "6.488784"; conf_hi "8.130473"; cov "38.158766";
Chr4	Cufflinks	exon	11264473	11264532	1000	-	.	gene_id "CUFF.220"; transcript_id "AT4G21100.1"; exon_number "17"; FPKM "7.3096287737"; frac "0.783537"; conf_lo "6.488784"; conf_hi "8.130473"; cov "38.158766";
Chr4	Cufflinks	exon	11264705	11264753	1000	-	.	gene_id "CUFF.220"; transcript_id "AT4G21100.1"; exon_number "18"; FPKM "7.3096287737"; frac "0.783537"; conf_lo "6.488784"; conf_hi "8.130473"; cov "38.158766";
Chr4	Cufflinks	exon	11265206	11265463	1000	-	.	gene_id "CUFF.220"; transcript_id "AT4G21100.1"; exon_number "19"; FPKM "7.3096287737"; frac "0.783537"; conf_lo "6.488784"; conf_hi "8.130473"; cov "38.158766";
Chr4	Cufflinks	transcript	11259391	11265481	315	-	.	gene_id "CUFF.220"; transcript_id "CUFF.220.2"; FPKM "2.3046044187"; frac "0.216463"; conf_lo "1.765631"; conf_hi "2.843578"; cov "12.030825"; full_read_support "yes";
Chr4	Cufflinks	exon	11259391	11259497	315	-	.	gene_id "CUFF.220"; transcript_id "CUFF.220.2"; exon_number "1"; FPKM "2.3046044187"; frac "0.216463"; conf_lo "1.765631"; conf_hi "2.843578"; cov "12.030825";
Chr4	Cufflinks	exon	11259618	11260336	315	-	.	gene_id "CUFF.220"; transcript_id "CUFF.220.2"; exon_number "2"; FPKM "2.3046044187"; frac "0.216463"; conf_lo "1.765631"; conf_hi "2.843578"; cov "12.030825";
Chr4	Cufflinks	exon	11260423	11260697	315	-	.	gene_id "CUFF.220"; transcript_id "CUFF.220.2"; exon_number "3"; FPKM "2.3046044187"; frac "0.216463"; conf_lo "1.765631"; conf_hi "2.843578"; cov "12.030825";
Chr4	Cufflinks	exon	11260794	11261069	315	-	.	gene_id "CUFF.220"; transcript_id "CUFF.220.2"; exon_number "4"; FPKM "2.3046044187"; frac "0.216463"; conf_lo "1.765631"; conf_hi "2.843578"; cov "12.030825";
Chr4	Cufflinks	exon	11261237	11261347	315	-	.	gene_id "CUFF.220"; transcript_id "CUFF.220.2"; exon_number "5"; FPKM "2.3046044187"; frac "0.216463"; conf_lo "1.765631"; conf_hi "2.843578"; cov "12.030825";
Chr4	Cufflinks	exon	11261623	11261838	315	-	.	gene_id "CUFF.220"; transcript_id "CUFF.220.2"; exon_number "6"; FPKM "2.3046044187"; frac "0.216463"; conf_lo "1.765631"; conf_hi "2.843578"; cov "12.030825";
Chr4	Cufflinks	exon	11261934	11262134	315	-	.	gene_id "CUFF.220"; transcript_id "CUFF.220.2"; exon_number "7"; FPKM "2.3046044187"; frac "0.216463"; conf_lo "1.765631"; conf_hi "2.843578"; cov "12.030825";
Chr4	Cufflinks	exon	11262326	11262434	315	-	.	gene_id "CUFF.220"; transcript_id "CUFF.220.2"; exon_number "8"; FPKM "2.3046044187"; frac "0.216463"; conf_lo "1.765631"; conf_hi "2.843578"; cov "12.030825";
Chr4	Cufflinks	exon	11262538	11262965	315	-	.	gene_id "CUFF.220"; transcript_id "CUFF.220.2"; exon_number "9"; FPKM "2.3046044187"; frac "0.216463"; conf_lo "1.765631"; conf_hi "2.843578"; cov "12.030825";
Chr4	Cufflinks	exon	11263233	11263308	315	-	.	gene_id "CUFF.220"; transcript_id "CUFF.220.2"; exon_number "10"; FPKM "2.3046044187"; frac "0.216463"; conf_lo "1.765631"; conf_hi "2.843578"; cov "12.030825";
Chr4	Cufflinks	exon	11263494	11263543	315	-	.	gene_id "CUFF.220"; transcript_id "CUFF.220.2"; exon_number "11"; FPKM "2.3046044187"; frac "0.216463"; conf_lo "1.765631"; conf_hi "2.843578"; cov "12.030825";
Chr4	Cufflinks	exon	11263632	11263694	315	-	.	gene_id "CUFF.220"; transcript_id "CUFF.220.2"; exon_number "12"; FPKM "2.3046044187"; frac "0.216463"; conf_lo "1.765631"; conf_hi "2.843578"; cov "12.030825";
Chr4	Cufflinks	exon	11263833	11263884	315	-	.	gene_id "CUFF.220"; transcript_id "CUFF.220.2"; exon_number "13"; FPKM "2.3046044187"; frac "0.216463"; conf_lo "1.765631"; conf_hi "2.843578"; cov "12.030825";
Chr4	Cufflinks	exon	11264292	11264383	315	-	.	gene_id "CUFF.220"; transcript_id "CUFF.220.2"; exon_number "14"; FPKM "2.3046044187"; frac "0.216463"; conf_lo "1.765631"; conf_hi "2.843578"; cov "12.030825";
Chr4	Cufflinks	exon	11264473	11264532	315	-	.	gene_id "CUFF.220"; transcript_id "CUFF.220.2"; exon_number "15"; FPKM "2.3046044187"; frac "0.216463"; conf_lo "1.765631"; conf_hi "2.843578"; cov "12.030825";
Chr4	Cufflinks	exon	11264705	11264753	315	-	.	gene_id "CUFF.220"; transcript_id "CUFF.220.2"; exon_number "16"; FPKM "2.3046044187"; frac "0.216463"; conf_lo "1.765631"; conf_hi "2.843578"; cov "12.030825";
Chr4	Cufflinks	exon	11265206	11265481	315	-	.	gene_id "CUFF.220"; transcript_id "CUFF.220.2"; exon_number "17"; FPKM "2.3046044187"; frac "0.216463"; conf_lo "1.765631"; conf_hi "2.843578"; cov "12.030825";
Chr4	Cufflinks	transcript	11265651	11266971	1000	+	.	gene_id "CUFF.221"; transcript_id "AT4G21105.1"; FPKM "203.1628599119"; frac "0.775251"; conf_lo "188.592849"; conf_hi "217.732871"; cov "1060.430895"; full_read_support "yes";
Chr4	Cufflinks	exon	11265651	11265743	1000	+	.	gene_id "CUFF.221"; transcript_id "AT4G21105.1"; exon_number "1"; FPKM "203.1628599119"; frac "0.775251"; conf_lo "188.592849"; conf_hi "217.732871"; cov "1060.430895";
Chr4	Cufflinks	exon	11266270	11266431	1000	+	.	gene_id "CUFF.221"; transcript_id "AT4G21105.1"; exon_number "2"; FPKM "203.1628599119"; frac "0.775251"; conf_lo "188.592849"; conf_hi "217.732871"; cov "1060.430895";
Chr4	Cufflinks	exon	11266677	11266971	1000	+	.	gene_id "CUFF.221"; transcript_id "AT4G21105.1"; exon_number "3"; FPKM "203.1628599119"; frac "0.775251"; conf_lo "188.592849"; conf_hi "217.732871"; cov "1060.430895";
Chr4	Cufflinks	transcript	11265658	11267049	1	+	.	gene_id "CUFF.221"; transcript_id "AT4G21105.2"; FPKM "0.0000000000"; frac "0.000000"; conf_lo "0.000000"; conf_hi "0.561864"; cov "0.000000"; full_read_support "no";
Chr4	Cufflinks	exon	11265658	11265743	1	+	.	gene_id "CUFF.221"; transcript_id "AT4G21105.2"; exon_number "1"; FPKM "0.0000000000"; frac "0.000000"; conf_lo "0.000000"; conf_hi "0.561864"; cov "0.000000";
Chr4	Cufflinks	exon	11266270	11266386	1	+	.	gene_id "CUFF.221"; transcript_id "AT4G21105.2"; exon_number "2"; FPKM "0.0000000000"; frac "0.000000"; conf_lo "0.000000"; conf_hi "0.561864"; cov "0.000000";
Chr4	Cufflinks	exon	11266834	11267049	1	+	.	gene_id "CUFF.221"; transcript_id "AT4G21105.2"; exon_number "3"; FPKM "0.0000000000"; frac "0.000000"; conf_lo "0.000000"; conf_hi "0.561864"; cov "0.000000";
Chr4	Cufflinks	transcript	11267185	11268959	185	+	.	gene_id "CUFF.221"; transcript_id "AT4G21110.1"; FPKM "37.7394145606"; frac "0.224749"; conf_lo "33.338441"; conf_hi "42.140388"; cov "196.985026"; full_read_support "yes";
Chr4	Cufflinks	exon	11267185	11267296	185	+	.	gene_id "CUFF.221"; transcript_id "AT4G21110.1"; exon_number "1"; FPKM "37.7394145606"; frac "0.224749"; conf_lo "33.338441"; conf_hi "42.140388"; cov "196.985026";
Chr4	Cufflinks	exon	11267670	11267766	185	+	.	gene_id "CUFF.221"; transcript_id "AT4G21110.1"; exon_number "2"; FPKM "37.7394145606"; frac "0.224749"; conf_lo "33.338441"; conf_hi "42.140388"; cov "196.985026";
Chr4	Cufflinks	exon	11267867	11268054	185	+	.	gene_id "CUFF.221"; transcript_id "AT4G21110.1"; exon_number "3"; FPKM "37.7394145606"; frac "0.224749"; conf_lo "33.338441"; conf_hi "42.140388"; cov "196.985026";
Chr4	Cufflinks	exon	11268619	11268959	185	+	.	gene_id "CUFF.221"; transcript_id "AT4G21110.1"; exon_number "4"; FPKM "37.7394145606"; frac "0.224749"; conf_lo "33.338441"; conf_hi "42.140388"; cov "196.985026";
Chr4	Cufflinks	transcript	11270045	11273973	1000	+	.	gene_id "CUFF.222"; transcript_id "AT4G21120.1"; FPKM "0.4501571210"; frac "1.000000"; conf_lo "0.216406"; conf_hi "0.683908"; cov "2.348024"; full_read_support "no";
Chr4	Cufflinks	exon	11270045	11270726	1000	+	.	gene_id "CUFF.222"; transcript_id "AT4G21120.1"; exon_number "1"; FPKM "0.4501571210"; frac "1.000000"; conf_lo "0.216406"; conf_hi "0.683908"; cov "2.348024";
Chr4	Cufflinks	exon	11272308	11272970	1000	+	.	gene_id "CUFF.222"; transcript_id "AT4G21120.1"; exon_number "2"; FPKM "0.4501571210"; frac "1.000000"; conf_lo "0.216406"; conf_hi "0.683908"; cov "2.348024";
Chr4	Cufflinks	exon	11273063	11273973	1000	+	.	gene_id "CUFF.222"; transcript_id "AT4G21120.1"; exon_number "3"; FPKM "0.4501571210"; frac "1.000000"; conf_lo "0.216406"; conf_hi "0.683908"; cov "2.348024";
Chr4	Cufflinks	transcript	11274296	11276299	1	+	.	gene_id "AT4G21130"; transcript_id "AT4G21130.1"; FPKM "0.0000000000"; frac "0.000000"; conf_lo "0.000000"; conf_hi "0.000000"; cov "0.000000"; full_read_support "no";
Chr4	Cufflinks	exon	11274296	11274690	1	+	.	gene_id "AT4G21130"; transcript_id "AT4G21130.1"; exon_number "1"; FPKM "0.0000000000"; frac "0.000000"; conf_lo "0.000000"; conf_hi "0.000000"; cov "0.000000";
Chr4	Cufflinks	exon	11274912	11275254	1	+	.	gene_id "AT4G21130"; transcript_id "AT4G21130.1"; exon_number "2"; FPKM "0.0000000000"; frac "0.000000"; conf_lo "0.000000"; conf_hi "0.000000"; cov "0.000000";
Chr4	Cufflinks	exon	11275343	11275567	1	+	.	gene_id "AT4G21130"; transcript_id "AT4G21130.1"; exon_number "3"; FPKM "0.0000000000"; frac "0.000000"; conf_lo "0.000000"; conf_hi "0.000000"; cov "0.000000";
Chr4	Cufflinks	exon	11275632	11275976	1	+	.	gene_id "AT4G21130"; transcript_id "AT4G21130.1"; exon_number "4"; FPKM "0.0000000000"; frac "0.000000"; conf_lo "0.000000"; conf_hi "0.000000"; cov "0.000000";
Chr4	Cufflinks	exon	11276063	11276128	1	+	.	gene_id "AT4G21130"; transcript_id "AT4G21130.1"; exon_number "5"; FPKM "0.0000000000"; frac "0.000000"; conf_lo "0.000000"; conf_hi "0.000000"; cov "0.000000";
Chr4	Cufflinks	exon	11276209	11276299	1	+	.	gene_id "AT4G21130"; transcript_id "AT4G21130.1"; exon_number "6"; FPKM "0.0000000000"; frac "0.000000"; conf_lo "0.000000"; conf_hi "0.000000"; cov "0.000000";
Chr4	Cufflinks	transcript	11277491	11278222	1	-	.	gene_id "CUFF.223"; transcript_id "AT4G21140.1"; FPKM "0.0000000000"; frac "0.000000"; conf_lo "0.000000"; conf_hi "0.222047"; cov "0.000000"; full_read_support "yes";
Chr4	Cufflinks	exon	11277491	11278222	1	-	.	gene_id "CUFF.223"; transcript_id "AT4G21140.1"; exon_number "1"; FPKM "0.0000000000"; frac "0.000000"; conf_lo "0.000000"; conf_hi "0.222047"; cov "0.000000";
Chr4	Cufflinks	transcript	11278403	11283798	1	+	.	gene_id "CUFF.224"; transcript_id "AT4G21150.2"; FPKM "0.0000000000"; frac "0.000000"; conf_lo "0.000000"; conf_hi "0.053121"; cov "0.000000"; full_read_support "no";
Chr4	Cufflinks	exon	11278403	11278538	1	+	.	gene_id "CUFF.224"; transcript_id "AT4G21150.2"; exon_number "1"; FPKM "0.0000000000"; frac "0.000000"; conf_lo "0.000000"; conf_hi "0.053121"; cov "0.000000";
Chr4	Cufflinks	exon	11278644	11278791	1	+	.	gene_id "CUFF.224"; transcript_id "AT4G21150.2"; exon_number "2"; FPKM "0.0000000000"; frac "0.000000"; conf_lo "0.000000"; conf_hi "0.053121"; cov "0.000000";
Chr4	Cufflinks	exon	11278927	11279119	1	+	.	gene_id "CUFF.224"; transcript_id "AT4G21150.2"; exon_number "3"; FPKM "0.0000000000"; frac "0.000000"; conf_lo "0.000000"; conf_hi "0.053121"; cov "0.000000";
Chr4	Cufflinks	exon	11279199	11279288	1	+	.	gene_id "CUFF.224"; transcript_id "AT4G21150.2"; exon_number "4"; FPKM "0.0000000000"; frac "0.000000"; conf_lo "0.000000"; conf_hi "0.053121"; cov "0.000000";
Chr4	Cufflinks	exon	11279529	11279591	1	+	.	gene_id "CUFF.224"; transcript_id "AT4G21150.2"; exon_number "5"; FPKM "0.0000000000"; frac "0.000000"; conf_lo "0.000000"; conf_hi "0.053121"; cov "0.000000";
Chr4	Cufflinks	exon	11279800	11279869	1	+	.	gene_id "CUFF.224"; transcript_id "AT4G21150.2"; exon_number "6"; FPKM "0.0000000000"; frac "0.000000"; conf_lo "0.000000"; conf_hi "0.053121"; cov "0.000000";
Chr4	Cufflinks	exon	11280020	11280084	1	+	.	gene_id "CUFF.224"; transcript_id "AT4G21150.2"; exon_number "7"; FPKM "0.0000000000"; frac "0.000000"; conf_lo "0.000000"; conf_hi "0.053121"; cov "0.000000";
Chr4	Cufflinks	exon	11280421	11280475	1	+	.	gene_id "CUFF.224"; transcript_id "AT4G21150.2"; exon_number "8"; FPKM "0.0000000000"; frac "0.000000"; conf_lo "0.000000"; conf_hi "0.053121"; cov "0.000000";
Chr4	Cufflinks	exon	11280599	11280720	1	+	.	gene_id "CUFF.224"; transcript_id "AT4G21150.2"; exon_number "9"; FPKM "0.0000000000"; frac "0.000000"; conf_lo "0.000000"; conf_hi "0.053121"; cov "0.000000";
Chr4	Cufflinks	exon	11280804	11280919	1	+	.	gene_id "CUFF.224"; transcript_id "AT4G21150.2"; exon_number "10"; FPKM "0.0000000000"; frac "0.000000"; conf_lo "0.000000"; conf_hi "0.053121"; cov "0.000000";
Chr4	Cufflinks	exon	11281304	11281373	1	+	.	gene_id "CUFF.224"; transcript_id "AT4G21150.2"; exon_number "11"; FPKM "0.0000000000"; frac "0.000000"; conf_lo "0.000000"; conf_hi "0.053121"; cov "0.000000";
Chr4	Cufflinks	exon	11281622	11281726	1	+	.	gene_id "CUFF.224"; transcript_id "AT4G21150.2"; exon_number "12"; FPKM "0.0000000000"; frac "0.000000"; conf_lo "0.000000"; conf_hi "0.053121"; cov "0.000000";
Chr4	Cufflinks	exon	11281828	11281917	1	+	.	gene_id "CUFF.224"; transcript_id "AT4G21150.2"; exon_number "13"; FPKM "0.0000000000"; frac "0.000000"; conf_lo "0.000000"; conf_hi "0.053121"; cov "0.000000";
Chr4	Cufflinks	exon	11282000	11282148	1	+	.	gene_id "CUFF.224"; transcript_id "AT4G21150.2"; exon_number "14"; FPKM "0.0000000000"; frac "0.000000"; conf_lo "0.000000"; conf_hi "0.053121"; cov "0.000000";
Chr4	Cufflinks	exon	11282332	11282443	1	+	.	gene_id "CUFF.224"; transcript_id "AT4G21150.2"; exon_number "15"; FPKM "0.0000000000"; frac "0.000000"; conf_lo "0.000000"; conf_hi "0.053121"; cov "0.000000";
Chr4	Cufflinks	exon	11282526	11282573	1	+	.	gene_id "CUFF.224"; transcript_id "AT4G21150.2"; exon_number "16"; FPKM "0.0000000000"; frac "0.000000"; conf_lo "0.000000"; conf_hi "0.053121"; cov "0.000000";
Chr4	Cufflinks	exon	11282732	11282812	1	+	.	gene_id "CUFF.224"; transcript_id "AT4G21150.2"; exon_number "17"; FPKM "0.0000000000"; frac "0.000000"; conf_lo "0.000000"; conf_hi "0.053121"; cov "0.000000";
Chr4	Cufflinks	exon	11282901	11283125	1	+	.	gene_id "CUFF.224"; transcript_id "AT4G21150.2"; exon_number "18"; FPKM "0.0000000000"; frac "0.000000"; conf_lo "0.000000"; conf_hi "0.053121"; cov "0.000000";
Chr4	Cufflinks	exon	11283210	11283332	1	+	.	gene_id "CUFF.224"; transcript_id "AT4G21150.2"; exon_number "19"; FPKM "0.0000000000"; frac "0.000000"; conf_lo "0.000000"; conf_hi "0.053121"; cov "0.000000";
Chr4	Cufflinks	exon	11283483	11283798	1	+	.	gene_id "CUFF.224"; transcript_id "AT4G21150.2"; exon_number "20"; FPKM "0.0000000000"; frac "0.000000"; conf_lo "0.000000"; conf_hi "0.053121"; cov "0.000000";
Chr4	Cufflinks	transcript	11278403	11283798	1	+	.	gene_id "CUFF.224"; transcript_id "AT4G21150.3"; FPKM "0.0000000000"; frac "0.000000"; conf_lo "0.000000"; conf_hi "0.051944"; cov "0.000000"; full_read_support "yes";
Chr4	Cufflinks	exon	11278403	11278538	1	+	.	gene_id "CUFF.224"; transcript_id "AT4G21150.3"; exon_number "1"; FPKM "0.0000000000"; frac "0.000000"; conf_lo "0.000000"; conf_hi "0.051944"; cov "0.000000";
Chr4	Cufflinks	exon	11278631	11278791	1	+	.	gene_id "CUFF.224"; transcript_id "AT4G21150.3"; exon_number "2"; FPKM "0.0000000000"; frac "0.000000"; conf_lo "0.000000"; conf_hi "0.051944"; cov "0.000000";
Chr4	Cufflinks	exon	11278927	11279119	1	+	.	gene_id "CUFF.224"; transcript_id "AT4G21150.3"; exon_number "3"; FPKM "0.0000000000"; frac "0.000000"; conf_lo "0.000000"; conf_hi "0.051944"; cov "0.000000";
Chr4	Cufflinks	exon	11279199	11279288	1	+	.	gene_id "CUFF.224"; transcript_id "AT4G21150.3"; exon_number "4"; FPKM "0.0000000000"; frac "0.000000"; conf_lo "0.000000"; conf_hi "0.051944"; cov "0.000000";
Chr4	Cufflinks	exon	11279529	11279591	1	+	.	gene_id "CUFF.224"; transcript_id "AT4G21150.3"; exon_number "5"; FPKM "0.0000000000"; frac "0.000000"; conf_lo "0.000000"; conf_hi "0.051944"; cov "0.000000";
Chr4	Cufflinks	exon	11279800	11279869	1	+	.	gene_id "CUFF.224"; transcript_id "AT4G21150.3"; exon_number "6"; FPKM "0.0000000000"; frac "0.000000"; conf_lo "0.000000"; conf_hi "0.051944"; cov "0.000000";
Chr4	Cufflinks	exon	11280020	11280084	1	+	.	gene_id "CUFF.224"; transcript_id "AT4G21150.3"; exon_number "7"; FPKM "0.0000000000"; frac "0.000000"; conf_lo "0.000000"; conf_hi "0.051944"; cov "0.000000";
Chr4	Cufflinks	exon	11280421	11280475	1	+	.	gene_id "CUFF.224"; transcript_id "AT4G21150.3"; exon_number "8"; FPKM "0.0000000000"; frac "0.000000"; conf_lo "0.000000"; conf_hi "0.051944"; cov "0.000000";
Chr4	Cufflinks	exon	11280599	11280720	1	+	.	gene_id "CUFF.224"; transcript_id "AT4G21150.3"; exon_number "9"; FPKM "0.0000000000"; frac "0.000000"; conf_lo "0.000000"; conf_hi "0.051944"; cov "0.000000";
Chr4	Cufflinks	exon	11280804	11280919	1	+	.	gene_id "CUFF.224"; transcript_id "AT4G21150.3"; exon_number "10"; FPKM "0.0000000000"; frac "0.000000"; conf_lo "0.000000"; conf_hi "0.051944"; cov "0.000000";
Chr4	Cufflinks	exon	11281304	11281373	1	+	.	gene_id "CUFF.224"; transcript_id "AT4G21150.3"; exon_number "11"; FPKM "0.0000000000"; frac "0.000000"; conf_lo "0.000000"; conf_hi "0.051944"; cov "0.000000";
Chr4	Cufflinks	exon	11281622	11281726	1	+	.	gene_id "CUFF.224"; transcript_id "AT4G21150.3"; exon_number "12"; FPKM "0.0000000000"; frac "0.000000"; conf_lo "0.000000"; conf_hi "0.051944"; cov "0.000000";
Chr4	Cufflinks	exon	11281828	11281917	1	+	.	gene_id "CUFF.224"; transcript_id "AT4G21150.3"; exon_number "13"; FPKM "0.0000000000"; frac "0.000000"; conf_lo "0.000000"; conf_hi "0.051944"; cov "0.000000";
Chr4	Cufflinks	exon	11282000	11282148	1	+	.	gene_id "CUFF.224"; transcript_id "AT4G21150.3"; exon_number "14"; FPKM "0.0000000000"; frac "0.000000"; conf_lo "0.000000"; conf_hi "0.051944"; cov "0.000000";
Chr4	Cufflinks	exon	11282332	11282443	1	+	.	gene_id "CUFF.224"; transcript_id "AT4G21150.3"; exon_number "15"; FPKM "0.0000000000"; frac "0.000000"; conf_lo "0.000000"; conf_hi "0.051944"; cov "0.000000";
Chr4	Cufflinks	exon	11282526	11282609	1	+	.	gene_id "CUFF.224"; transcript_id "AT4G21150.3"; exon_number "16"; FPKM "0.0000000000"; frac "0.000000"; conf_lo "0.000000"; conf_hi "0.051944"; cov "0.000000";
Chr4	Cufflinks	exon	11282732	11282812	1	+	.	gene_id "CUFF.224"; transcript_id "AT4G21150.3"; exon_number "17"; FPKM "0.0000000000"; frac "0.000000"; conf_lo "0.000000"; conf_hi "0.051944"; cov "0.000000";
Chr4	Cufflinks	exon	11282901	11283125	1	+	.	gene_id "CUFF.224"; transcript_id "AT4G21150.3"; exon_number "18"; FPKM "0.0000000000"; frac "0.000000"; conf_lo "0.000000"; conf_hi "0.051944"; cov "0.000000";
Chr4	Cufflinks	exon	11283210	11283332	1	+	.	gene_id "CUFF.224"; transcript_id "AT4G21150.3"; exon_number "19"; FPKM "0.0000000000"; frac "0.000000"; conf_lo "0.000000"; conf_hi "0.051944"; cov "0.000000";
Chr4	Cufflinks	exon	11283483	11283798	1	+	.	gene_id "CUFF.224"; transcript_id "AT4G21150.3"; exon_number "20"; FPKM "0.0000000000"; frac "0.000000"; conf_lo "0.000000"; conf_hi "0.051944"; cov "0.000000";
Chr4	Cufflinks	transcript	11278429	11283848	1000	+	.	gene_id "CUFF.224"; transcript_id "AT4G21150.1"; FPKM "34.7850951717"; frac "1.000000"; conf_lo "32.391832"; conf_hi "37.178359"; cov "181.596376"; full_read_support "yes";
Chr4	Cufflinks	exon	11278429	11278538	1000	+	.	gene_id "CUFF.224"; transcript_id "AT4G21150.1"; exon_number "1"; FPKM "34.7850951717"; frac "1.000000"; conf_lo "32.391832"; conf_hi "37.178359"; cov "181.596376";
Chr4	Cufflinks	exon	11278644	11278791	1000	+	.	gene_id "CUFF.224"; transcript_id "AT4G21150.1"; exon_number "2"; FPKM "34.7850951717"; frac "1.000000"; conf_lo "32.391832"; conf_hi "37.178359"; cov "181.596376";
Chr4	Cufflinks	exon	11278927	11279119	1000	+	.	gene_id "CUFF.224"; transcript_id "AT4G21150.1"; exon_number "3"; FPKM "34.7850951717"; frac "1.000000"; conf_lo "32.391832"; conf_hi "37.178359"; cov "181.596376";
Chr4	Cufflinks	exon	11279199	11279288	1000	+	.	gene_id "CUFF.224"; transcript_id "AT4G21150.1"; exon_number "4"; FPKM "34.7850951717"; frac "1.000000"; conf_lo "32.391832"; conf_hi "37.178359"; cov "181.596376";
Chr4	Cufflinks	exon	11279529	11279591	1000	+	.	gene_id "CUFF.224"; transcript_id "AT4G21150.1"; exon_number "5"; FPKM "34.7850951717"; frac "1.000000"; conf_lo "32.391832"; conf_hi "37.178359"; cov "181.596376";
Chr4	Cufflinks	exon	11279800	11279869	1000	+	.	gene_id "CUFF.224"; transcript_id "AT4G21150.1"; exon_number "6"; FPKM "34.7850951717"; frac "1.000000"; conf_lo "32.391832"; conf_hi "37.178359"; cov "181.596376";
Chr4	Cufflinks	exon	11280020	11280084	1000	+	.	gene_id "CUFF.224"; transcript_id "AT4G21150.1"; exon_number "7"; FPKM "34.7850951717"; frac "1.000000"; conf_lo "32.391832"; conf_hi "37.178359"; cov "181.596376";
Chr4	Cufflinks	exon	11280421	11280475	1000	+	.	gene_id "CUFF.224"; transcript_id "AT4G21150.1"; exon_number "8"; FPKM "34.7850951717"; frac "1.000000"; conf_lo "32.391832"; conf_hi "37.178359"; cov "181.596376";
Chr4	Cufflinks	exon	11280599	11280720	1000	+	.	gene_id "CUFF.224"; transcript_id "AT4G21150.1"; exon_number "9"; FPKM "34.7850951717"; frac "1.000000"; conf_lo "32.391832"; conf_hi "37.178359"; cov "181.596376";
Chr4	Cufflinks	exon	11280804	11280919	1000	+	.	gene_id "CUFF.224"; transcript_id "AT4G21150.1"; exon_number "10"; FPKM "34.7850951717"; frac "1.000000"; conf_lo "32.391832"; conf_hi "37.178359"; cov "181.596376";
Chr4	Cufflinks	exon	11281304	11281373	1000	+	.	gene_id "CUFF.224"; transcript_id "AT4G21150.1"; exon_number "11"; FPKM "34.7850951717"; frac "1.000000"; conf_lo "32.391832"; conf_hi "37.178359"; cov "181.596376";
Chr4	Cufflinks	exon	11281622	11281726	1000	+	.	gene_id "CUFF.224"; transcript_id "AT4G21150.1"; exon_number "12"; FPKM "34.7850951717"; frac "1.000000"; conf_lo "32.391832"; conf_hi "37.178359"; cov "181.596376";
Chr4	Cufflinks	exon	11281828	11281917	1000	+	.	gene_id "CUFF.224"; transcript_id "AT4G21150.1"; exon_number "13"; FPKM "34.7850951717"; frac "1.000000"; conf_lo "32.391832"; conf_hi "37.178359"; cov "181.596376";
Chr4	Cufflinks	exon	11282000	11282148	1000	+	.	gene_id "CUFF.224"; transcript_id "AT4G21150.1"; exon_number "14"; FPKM "34.7850951717"; frac "1.000000"; conf_lo "32.391832"; conf_hi "37.178359"; cov "181.596376";
Chr4	Cufflinks	exon	11282332	11282443	1000	+	.	gene_id "CUFF.224"; transcript_id "AT4G21150.1"; exon_number "15"; FPKM "34.7850951717"; frac "1.000000"; conf_lo "32.391832"; conf_hi "37.178359"; cov "181.596376";
Chr4	Cufflinks	exon	11282526	11282609	1000	+	.	gene_id "CUFF.224"; transcript_id "AT4G21150.1"; exon_number "16"; FPKM "34.7850951717"; frac "1.000000"; conf_lo "32.391832"; conf_hi "37.178359"; cov "181.596376";
Chr4	Cufflinks	exon	11282732	11282812	1000	+	.	gene_id "CUFF.224"; transcript_id "AT4G21150.1"; exon_number "17"; FPKM "34.7850951717"; frac "1.000000"; conf_lo "32.391832"; conf_hi "37.178359"; cov "181.596376";
Chr4	Cufflinks	exon	11282901	11283125	1000	+	.	gene_id "CUFF.224"; transcript_id "AT4G21150.1"; exon_number "18"; FPKM "34.7850951717"; frac "1.000000"; conf_lo "32.391832"; conf_hi "37.178359"; cov "181.596376";
Chr4	Cufflinks	exon	11283210	11283332	1000	+	.	gene_id "CUFF.224"; transcript_id "AT4G21150.1"; exon_number "19"; FPKM "34.7850951717"; frac "1.000000"; conf_lo "32.391832"; conf_hi "37.178359"; cov "181.596376";
Chr4	Cufflinks	exon	11283483	11283848	1000	+	.	gene_id "CUFF.224"; transcript_id "AT4G21150.1"; exon_number "20"; FPKM "34.7850951717"; frac "1.000000"; conf_lo "32.391832"; conf_hi "37.178359"; cov "181.596376";
Chr4	Cufflinks	transcript	11284147	11286767	1000	+	.	gene_id "CUFF.225"; transcript_id "AT4G21160.1"; FPKM "12.7102701713"; frac "0.728695"; conf_lo "11.024452"; conf_hi "14.396088"; cov "66.330571"; full_read_support "yes";
Chr4	Cufflinks	exon	11284147	11284235	1000	+	.	gene_id "CUFF.225"; transcript_id "AT4G21160.1"; exon_number "1"; FPKM "12.7102701713"; frac "0.728695"; conf_lo "11.024452"; conf_hi "14.396088"; cov "66.330571";
Chr4	Cufflinks	exon	11284655	11284733	1000	+	.	gene_id "CUFF.225"; transcript_id "AT4G21160.1"; exon_number "2"; FPKM "12.7102701713"; frac "0.728695"; conf_lo "11.024452"; conf_hi "14.396088"; cov "66.330571";
Chr4	Cufflinks	exon	11284819	11284900	1000	+	.	gene_id "CUFF.225"; transcript_id "AT4G21160.1"; exon_number "3"; FPKM "12.7102701713"; frac "0.728695"; conf_lo "11.024452"; conf_hi "14.396088"; cov "66.330571";
Chr4	Cufflinks	exon	11285055	11285130	1000	+	.	gene_id "CUFF.225"; transcript_id "AT4G21160.1"; exon_number "4"; FPKM "12.7102701713"; frac "0.728695"; conf_lo "11.024452"; conf_hi "14.396088"; cov "66.330571";
Chr4	Cufflinks	exon	11285296	11285459	1000	+	.	gene_id "CUFF.225"; transcript_id "AT4G21160.1"; exon_number "5"; FPKM "12.7102701713"; frac "0.728695"; conf_lo "11.024452"; conf_hi "14.396088"; cov "66.330571";
Chr4	Cufflinks	exon	11285543	11285693	1000	+	.	gene_id "CUFF.225"; transcript_id "AT4G21160.1"; exon_number "6"; FPKM "12.7102701713"; frac "0.728695"; conf_lo "11.024452"; conf_hi "14.396088"; cov "66.330571";
Chr4	Cufflinks	exon	11285825	11285947	1000	+	.	gene_id "CUFF.225"; transcript_id "AT4G21160.1"; exon_number "7"; FPKM "12.7102701713"; frac "0.728695"; conf_lo "11.024452"; conf_hi "14.396088"; cov "66.330571";
Chr4	Cufflinks	exon	11286065	11286160	1000	+	.	gene_id "CUFF.225"; transcript_id "AT4G21160.1"; exon_number "8"; FPKM "12.7102701713"; frac "0.728695"; conf_lo "11.024452"; conf_hi "14.396088"; cov "66.330571";
Chr4	Cufflinks	exon	11286251	11286767	1000	+	.	gene_id "CUFF.225"; transcript_id "AT4G21160.1"; exon_number "9"; FPKM "12.7102701713"; frac "0.728695"; conf_lo "11.024452"; conf_hi "14.396088"; cov "66.330571";
Chr4	Cufflinks	transcript	11284211	11286767	1	+	.	gene_id "CUFF.225"; transcript_id "AT4G21160.3"; FPKM "0.0000000000"; frac "0.000000"; conf_lo "0.000000"; conf_hi "0.085002"; cov "0.000000"; full_read_support "no";
Chr4	Cufflinks	exon	11284211	11284235	1	+	.	gene_id "CUFF.225"; transcript_id "AT4G21160.3"; exon_number "1"; FPKM "0.0000000000"; frac "0.000000"; conf_lo "0.000000"; conf_hi "0.085002"; cov "0.000000";
Chr4	Cufflinks	exon	11284402	11284733	1	+	.	gene_id "CUFF.225"; transcript_id "AT4G21160.3"; exon_number "2"; FPKM "0.0000000000"; frac "0.000000"; conf_lo "0.000000"; conf_hi "0.085002"; cov "0.000000";
Chr4	Cufflinks	exon	11284819	11284900	1	+	.	gene_id "CUFF.225"; transcript_id "AT4G21160.3"; exon_number "3"; FPKM "0.0000000000"; frac "0.000000"; conf_lo "0.000000"; conf_hi "0.085002"; cov "0.000000";
Chr4	Cufflinks	exon	11285055	11285130	1	+	.	gene_id "CUFF.225"; transcript_id "AT4G21160.3"; exon_number "4"; FPKM "0.0000000000"; frac "0.000000"; conf_lo "0.000000"; conf_hi "0.085002"; cov "0.000000";
Chr4	Cufflinks	exon	11285296	11285459	1	+	.	gene_id "CUFF.225"; transcript_id "AT4G21160.3"; exon_number "5"; FPKM "0.0000000000"; frac "0.000000"; conf_lo "0.000000"; conf_hi "0.085002"; cov "0.000000";
Chr4	Cufflinks	exon	11285543	11285693	1	+	.	gene_id "CUFF.225"; transcript_id "AT4G21160.3"; exon_number "6"; FPKM "0.0000000000"; frac "0.000000"; conf_lo "0.000000"; conf_hi "0.085002"; cov "0.000000";
Chr4	Cufflinks	exon	11285825	11285947	1	+	.	gene_id "CUFF.225"; transcript_id "AT4G21160.3"; exon_number "7"; FPKM "0.0000000000"; frac "0.000000"; conf_lo "0.000000"; conf_hi "0.085002"; cov "0.000000";
Chr4	Cufflinks	exon	11286065	11286160	1	+	.	gene_id "CUFF.225"; transcript_id "AT4G21160.3"; exon_number "8"; FPKM "0.0000000000"; frac "0.000000"; conf_lo "0.000000"; conf_hi "0.085002"; cov "0.000000";
Chr4	Cufflinks	exon	11286251	11286767	1	+	.	gene_id "CUFF.225"; transcript_id "AT4G21160.3"; exon_number "9"; FPKM "0.0000000000"; frac "0.000000"; conf_lo "0.000000"; conf_hi "0.085002"; cov "0.000000";
Chr4	Cufflinks	transcript	11284238	11286767	1	+	.	gene_id "CUFF.225"; transcript_id "AT4G21160.2"; FPKM "0.0000000000"; frac "0.000000"; conf_lo "0.000000"; conf_hi "0.096581"; cov "0.000000"; full_read_support "no";
Chr4	Cufflinks	exon	11284238	11284353	1	+	.	gene_id "CUFF.225"; transcript_id "AT4G21160.2"; exon_number "1"; FPKM "0.0000000000"; frac "0.000000"; conf_lo "0.000000"; conf_hi "0.096581"; cov "0.000000";
Chr4	Cufflinks	exon	11284655	11284733	1	+	.	gene_id "CUFF.225"; transcript_id "AT4G21160.2"; exon_number "2"; FPKM "0.0000000000"; frac "0.000000"; conf_lo "0.000000"; conf_hi "0.096581"; cov "0.000000";
Chr4	Cufflinks	exon	11284819	11284900	1	+	.	gene_id "CUFF.225"; transcript_id "AT4G21160.2"; exon_number "3"; FPKM "0.0000000000"; frac "0.000000"; conf_lo "0.000000"; conf_hi "0.096581"; cov "0.000000";
Chr4	Cufflinks	exon	11285055	11285130	1	+	.	gene_id "CUFF.225"; transcript_id "AT4G21160.2"; exon_number "4"; FPKM "0.0000000000"; frac "0.000000"; conf_lo "0.000000"; conf_hi "0.096581"; cov "0.000000";
Chr4	Cufflinks	exon	11285296	11285459	1	+	.	gene_id "CUFF.225"; transcript_id "AT4G21160.2"; exon_number "5"; FPKM "0.0000000000"; frac "0.000000"; conf_lo "0.000000"; conf_hi "0.096581"; cov "0.000000";
Chr4	Cufflinks	exon	11285543	11285693	1	+	.	gene_id "CUFF.225"; transcript_id "AT4G21160.2"; exon_number "6"; FPKM "0.0000000000"; frac "0.000000"; conf_lo "0.000000"; conf_hi "0.096581"; cov "0.000000";
Chr4	Cufflinks	exon	11285825	11285947	1	+	.	gene_id "CUFF.225"; transcript_id "AT4G21160.2"; exon_number "7"; FPKM "0.0000000000"; frac "0.000000"; conf_lo "0.000000"; conf_hi "0.096581"; cov "0.000000";
Chr4	Cufflinks	exon	11286065	11286160	1	+	.	gene_id "CUFF.225"; transcript_id "AT4G21160.2"; exon_number "8"; FPKM "0.0000000000"; frac "0.000000"; conf_lo "0.000000"; conf_hi "0.096581"; cov "0.000000";
Chr4	Cufflinks	exon	11286251	11286767	1	+	.	gene_id "CUFF.225"; transcript_id "AT4G21160.2"; exon_number "9"; FPKM "0.0000000000"; frac "0.000000"; conf_lo "0.000000"; conf_hi "0.096581"; cov "0.000000";
Chr4	Cufflinks	transcript	11284377	11286767	1	+	.	gene_id "CUFF.225"; transcript_id "AT4G21160.4"; FPKM "0.0000000000"; frac "0.000000"; conf_lo "0.000000"; conf_hi "0.085002"; cov "0.000000"; full_read_support "yes";
Chr4	Cufflinks	exon	11284377	11284733	1	+	.	gene_id "CUFF.225"; transcript_id "AT4G21160.4"; exon_number "1"; FPKM "0.0000000000"; frac "0.000000"; conf_lo "0.000000"; conf_hi "0.085002"; cov "0.000000";
Chr4	Cufflinks	exon	11284819	11284900	1	+	.	gene_id "CUFF.225"; transcript_id "AT4G21160.4"; exon_number "2"; FPKM "0.0000000000"; frac "0.000000"; conf_lo "0.000000"; conf_hi "0.085002"; cov "0.000000";
Chr4	Cufflinks	exon	11285055	11285130	1	+	.	gene_id "CUFF.225"; transcript_id "AT4G21160.4"; exon_number "3"; FPKM "0.0000000000"; frac "0.000000"; conf_lo "0.000000"; conf_hi "0.085002"; cov "0.000000";
Chr4	Cufflinks	exon	11285296	11285459	1	+	.	gene_id "CUFF.225"; transcript_id "AT4G21160.4"; exon_number "4"; FPKM "0.0000000000"; frac "0.000000"; conf_lo "0.000000"; conf_hi "0.085002"; cov "0.000000";
Chr4	Cufflinks	exon	11285543	11285693	1	+	.	gene_id "CUFF.225"; transcript_id "AT4G21160.4"; exon_number "5"; FPKM "0.0000000000"; frac "0.000000"; conf_lo "0.000000"; conf_hi "0.085002"; cov "0.000000";
Chr4	Cufflinks	exon	11285825	11285947	1	+	.	gene_id "CUFF.225"; transcript_id "AT4G21160.4"; exon_number "6"; FPKM "0.0000000000"; frac "0.000000"; conf_lo "0.000000"; conf_hi "0.085002"; cov "0.000000";
Chr4	Cufflinks	exon	11286065	11286160	1	+	.	gene_id "CUFF.225"; transcript_id "AT4G21160.4"; exon_number "7"; FPKM "0.0000000000"; frac "0.000000"; conf_lo "0.000000"; conf_hi "0.085002"; cov "0.000000";
Chr4	Cufflinks	exon	11286251	11286767	1	+	.	gene_id "CUFF.225"; transcript_id "AT4G21160.4"; exon_number "8"; FPKM "0.0000000000"; frac "0.000000"; conf_lo "0.000000"; conf_hi "0.085002"; cov "0.000000";
Chr4	Cufflinks	transcript	11286756	11288754	1000	-	.	gene_id "CUFF.226"; transcript_id "AT4G21170.1"; FPKM "3.2694910827"; frac "0.271305"; conf_lo "2.579922"; conf_hi "3.959061"; cov "17.062361"; full_read_support "no";
Chr4	Cufflinks	exon	11286756	11287074	1000	-	.	gene_id "CUFF.226"; transcript_id "AT4G21170.1"; exon_number "1"; FPKM "3.2694910827"; frac "0.271305"; conf_lo "2.579922"; conf_hi "3.959061"; cov "17.062361";
Chr4	Cufflinks	exon	11287125	11287179	1000	-	.	gene_id "CUFF.226"; transcript_id "AT4G21170.1"; exon_number "2"; FPKM "3.2694910827"; frac "0.271305"; conf_lo "2.579922"; conf_hi "3.959061"; cov "17.062361";
Chr4	Cufflinks	exon	11287232	11288754	1000	-	.	gene_id "CUFF.226"; transcript_id "AT4G21170.1"; exon_number "3"; FPKM "3.2694910827"; frac "0.271305"; conf_lo "2.579922"; conf_hi "3.959061"; cov "17.062361";
Chr4	Cufflinks	transcript	13165475	13166872	1	+	.	gene_id "AT4G25920"; transcript_id "AT4G25920.1"; FPKM "0.0000000000"; frac "0.000000"; conf_lo "0.000000"; conf_hi "0.000000"; cov "0.000000"; full_read_support "no";
Chr4	Cufflinks	exon	13165475	13165531	1	+	.	gene_id "AT4G25920"; transcript_id "AT4G25920.1"; exon_number "1"; FPKM "0.0000000000"; frac "0.000000"; conf_lo "0.000000"; conf_hi "0.000000"; cov "0.000000";
Chr4	Cufflinks	exon	13165614	13166368	1	+	.	gene_id "AT4G25920"; transcript_id "AT4G25920.1"; exon_number "2"; FPKM "0.0000000000"; frac "0.000000"; conf_lo "0.000000"; conf_hi "0.000000"; cov "0.000000";
Chr4	Cufflinks	exon	13166481	13166872	1	+	.	gene_id "AT4G25920"; transcript_id "AT4G25920.1"; exon_number "3"; FPKM "0.0000000000"; frac "0.000000"; conf_lo "0.000000"; conf_hi "0.000000"; cov "0.000000";
Chr4	Cufflinks	transcript	13173753	13174335	1	-	.	gene_id "CUFF.227"; transcript_id "AT4G25950.1"; FPKM "0.0000000000"; frac "0.000000"; conf_lo "0.000000"; conf_hi "0.000000"; cov "0.000000"; full_read_support "no";
Chr4	Cufflinks	exon	13173753	13173952	1	-	.	gene_id "CUFF.227"; transcript_id "AT4G25950.1"; exon_number "1"; FPKM "0.0000000000"; frac "0.000000"; conf_lo "0.000000"; conf_hi "0.000000"; cov "0.000000";
Chr4	Cufflinks	exon	13174027	13174127	1	-	.	gene_id "CUFF.227"; transcript_id "AT4G25950.1"; exon_number "2"; FPKM "0.0000000000"; frac "0.000000"; conf_lo "0.000000"; conf_hi "0.000000"; cov "0.000000";
Chr4	Cufflinks	exon	13174237	13174335	1	-	.	gene_id "CUFF.227"; transcript_id "AT4G25950.1"; exon_number "3"; FPKM "0.0000000000"; frac "0.000000"; conf_lo "0.000000"; conf_hi "0.000000"; cov "0.000000";
Chr4	Cufflinks	transcript	13200279	13200401	1	-	.	gene_id "AT4G26005"; transcript_id "AT4G26005.1"; FPKM "0.0000000000"; frac "0.000000"; conf_lo "0.000000"; conf_hi "0.000000"; cov "0.000000"; full_read_support "no";
Chr4	Cufflinks	exon	13200279	13200401	1	-	.	gene_id "AT4G26005"; transcript_id "AT4G26005.1"; exon_number "1"; FPKM "0.0000000000"; frac "0.000000"; conf_lo "0.000000"; conf_hi "0.000000"; cov "0.000000";
Chr4	Cufflinks	transcript	13163929	13165205	1000	+	.	gene_id "CUFF.228"; transcript_id "AT4G25910.1"; FPKM "11.3770104964"; frac "0.823321"; conf_lo "9.444614"; conf_hi "13.309407"; cov "59.374122"; full_read_support "yes";
Chr4	Cufflinks	exon	13163929	13164229	1000	+	.	gene_id "CUFF.228"; transcript_id "AT4G25910.1"; exon_number "1"; FPKM "11.3770104964"; frac "0.823321"; conf_lo "9.444614"; conf_hi "13.309407"; cov "59.374122";
Chr4	Cufflinks	exon	13164315	13164432	1000	+	.	gene_id "CUFF.228"; transcript_id "AT4G25910.1"; exon_number "2"; FPKM "11.3770104964"; frac "0.823321"; conf_lo "9.444614"; conf_hi "13.309407"; cov "59.374122";
Chr4	Cufflinks	exon	13164508	13164806	1000	+	.	gene_id "CUFF.228"; transcript_id "AT4G25910.1"; exon_number "3"; FPKM "11.3770104964"; frac "0.823321"; conf_lo "9.444614"; conf_hi "13.309407"; cov "59.374122";
Chr4	Cufflinks	exon	13164903	13165205	1000	+	.	gene_id "CUFF.228"; transcript_id "AT4G25910.1"; exon_number "4"; FPKM "11.3770104964"; frac "0.823321"; conf_lo "9.444614"; conf_hi "13.309407"; cov "59.374122";
Chr4	Cufflinks	transcript	13163929	13165127	194	+	.	gene_id "CUFF.228"; transcript_id "CUFF.228.2"; FPKM "2.2160545924"; frac "0.176679"; conf_lo "1.322972"; conf_hi "3.109137"; cov "11.565103"; full_read_support "yes";
Chr4	Cufflinks	exon	13163929	13164806	194	+	.	gene_id "CUFF.228"; transcript_id "CUFF.228.2"; exon_number "1"; FPKM "2.2160545924"; frac "0.176679"; conf_lo "1.322972"; conf_hi "3.109137"; cov "11.565103";
Chr4	Cufflinks	exon	13164903	13165127	194	+	.	gene_id "CUFF.228"; transcript_id "CUFF.228.2"; exon_number "2"; FPKM "2.2160545924"; frac "0.176679"; conf_lo "1.322972"; conf_hi "3.109137"; cov "11.565103";
Chr4	Cufflinks	transcript	13206835	13207203	1	+	.	gene_id "AT4G26040"; transcript_id "AT4G26040.1"; FPKM "0.0000000000"; frac "0.000000"; conf_lo "0.000000"; conf_hi "0.000000"; cov "0.000000"; full_read_support "no";
Chr4	Cufflinks	exon	13206835	13207203	1	+	.	gene_id "AT4G26040"; transcript_id "AT4G26040.1"; exon_number "1"; FPKM "0.0000000000"; frac "0.000000"; conf_lo "0.000000"; conf_hi "0.000000"; cov "0.000000";
Chr4	Cufflinks	transcript	13210459	13213477	1000	+	.	gene_id "AT4G26050"; transcript_id "AT4G26050.1"; FPKM "0.0432370274"; frac "1.000000"; conf_lo "0.000000"; conf_hi "0.129711"; cov "0.225854"; full_read_support "no";
Chr4	Cufflinks	exon	13210459	13210800	1000	+	.	gene_id "AT4G26050"; transcript_id "AT4G26050.1"; exon_number "1"; FPKM "0.0432370274"; frac "1.000000"; conf_lo "0.000000"; conf_hi "0.129711"; cov "0.225854";
Chr4	Cufflinks	exon	13211972	13212141	1000	+	.	gene_id "AT4G26050"; transcript_id "AT4G26050.1"; exon_number "2"; FPKM "0.0432370274"; frac "1.000000"; conf_lo "0.000000"; conf_hi "0.129711"; cov "0.225854";
Chr4	Cufflinks	exon	13212218	13212629	1000	+	.	gene_id "AT4G26050"; transcript_id "AT4G26050.1"; exon_number "3"; FPKM "0.0432370274"; frac "1.000000"; conf_lo "0.000000"; conf_hi "0.129711"; cov "0.225854";
Chr4	Cufflinks	exon	13212859	13213477	1000	+	.	gene_id "AT4G26050"; transcript_id "AT4G26050.1"; exon_number "4"; FPKM "0.0432370274"; frac "1.000000"; conf_lo "0.000000"; conf_hi "0.129711"; cov "0.225854";
Chr4	Cufflinks	transcript	13205537	13206199	1000	+	.	gene_id "AT4G26030"; transcript_id "AT4G26030.1"; FPKM "0.8967823469"; frac "1.000000"; conf_lo "0.146931"; conf_hi "1.646634"; cov "4.675534"; full_read_support "yes";
Chr4	Cufflinks	exon	13205537	13206199	1000	+	.	gene_id "AT4G26030"; transcript_id "AT4G26030.1"; exon_number "1"; FPKM "0.8967823469"; frac "1.000000"; conf_lo "0.146931"; conf_hi "1.646634"; cov "4.675534";
Chr4	Cufflinks	transcript	13202013	13204028	1000	-	.	gene_id "AT4G26020"; transcript_id "AT4G26020.1"; FPKM "0.3752255873"; frac "1.000000"; conf_lo "0.000000"; conf_hi "0.759200"; cov "1.960039"; full_read_support "no";
Chr4	Cufflinks	exon	13202013	13202385	1000	-	.	gene_id "AT4G26020"; transcript_id "AT4G26020.1"; exon_number "1"; FPKM "0.3752255873"; frac "1.000000"; conf_lo "0.000000"; conf_hi "0.759200"; cov "1.960039";
Chr4	Cufflinks	exon	13202524	13202619	1000	-	.	gene_id "AT4G26020"; transcript_id "AT4G26020.1"; exon_number "2"; FPKM "0.3752255873"; frac "1.000000"; conf_lo "0.000000"; conf_hi "0.759200"; cov "1.960039";
Chr4	Cufflinks	exon	13202712	13202845	1000	-	.	gene_id "AT4G26020"; transcript_id "AT4G26020.1"; exon_number "3"; FPKM "0.3752255873"; frac "1.000000"; conf_lo "0.000000"; conf_hi "0.759200"; cov "1.960039";
Chr4	Cufflinks	exon	13202928	13203001	1000	-	.	gene_id "AT4G26020"; transcript_id "AT4G26020.1"; exon_number "4"; FPKM "0.3752255873"; frac "1.000000"; conf_lo "0.000000"; conf_hi "0.759200"; cov "1.960039";
Chr4	Cufflinks	exon	13203136	13203213	1000	-	.	gene_id "AT4G26020"; transcript_id "AT4G26020.1"; exon_number "5"; FPKM "0.3752255873"; frac "1.000000"; conf_lo "0.000000"; conf_hi "0.759200"; cov "1.960039";
Chr4	Cufflinks	exon	13203334	13203389	1000	-	.	gene_id "AT4G26020"; transcript_id "AT4G26020.1"; exon_number "6"; FPKM "0.3752255873"; frac "1.000000"; conf_lo "0.000000"; conf_hi "0.759200"; cov "1.960039";
Chr4	Cufflinks	exon	13203477	13203582	1000	-	.	gene_id "AT4G26020"; transcript_id "AT4G26020.1"; exon_number "7"; FPKM "0.3752255873"; frac "1.000000"; conf_lo "0.000000"; conf_hi "0.759200"; cov "1.960039";
Chr4	Cufflinks	exon	13203966	13204028	1000	-	.	gene_id "AT4G26020"; transcript_id "AT4G26020.1"; exon_number "8"; FPKM "0.3752255873"; frac "1.000000"; conf_lo "0.000000"; conf_hi "0.759200"; cov "1.960039";
Chr4	Cufflinks	transcript	13202013	13204049	1	-	.	gene_id "AT4G26020"; transcript_id "AT4G26020.2"; FPKM "0.0000000000"; frac "0.000000"; conf_lo "0.000000"; conf_hi "0.162169"; cov "0.000000"; full_read_support "no";
Chr4	Cufflinks	exon	13202013	13202248	1	-	.	gene_id "AT4G26020"; transcript_id "AT4G26020.2"; exon_number "1"; FPKM "0.0000000000"; frac "0.000000"; conf_lo "0.000000"; conf_hi "0.162169"; cov "0.000000";
Chr4	Cufflinks	exon	13202327	13202385	1	-	.	gene_id "AT4G26020"; transcript_id "AT4G26020.2"; exon_number "2"; FPKM "0.0000000000"; frac "0.000000"; conf_lo "0.000000"; conf_hi "0.162169"; cov "0.000000";
Chr4	Cufflinks	exon	13202524	13202619	1	-	.	gene_id "AT4G26020"; transcript_id "AT4G26020.2"; exon_number "3"; FPKM "0.0000000000"; frac "0.000000"; conf_lo "0.000000"; conf_hi "0.162169"; cov "0.000000";
Chr4	Cufflinks	exon	13202712	13202845	1	-	.	gene_id "AT4G26020"; transcript_id "AT4G26020.2"; exon_number "4"; FPKM "0.0000000000"; frac "0.000000"; conf_lo "0.000000"; conf_hi "0.162169"; cov "0.000000";
Chr4	Cufflinks	exon	13202928	13203001	1	-	.	gene_id "AT4G26020"; transcript_id "AT4G26020.2"; exon_number "5"; FPKM "0.0000000000"; frac "0.000000"; conf_lo "0.000000"; conf_hi "0.162169"; cov "0.000000";
Chr4	Cufflinks	exon	13203136	13203213	1	-	.	gene_id "AT4G26020"; transcript_id "AT4G26020.2"; exon_number "6"; FPKM "0.0000000000"; frac "0.000000"; conf_lo "0.000000"; conf_hi "0.162169"; cov "0.000000";
Chr4	Cufflinks	exon	13203334	13203389	1	-	.	gene_id "AT4G26020"; transcript_id "AT4G26020.2"; exon_number "7"; FPKM "0.0000000000"; frac "0.000000"; conf_lo "0.000000"; conf_hi "0.162169"; cov "0.000000";
Chr4	Cufflinks	exon	13203477	13203582	1	-	.	gene_id "AT4G26020"; transcript_id "AT4G26020.2"; exon_number "8"; FPKM "0.0000000000"; frac "0.000000"; conf_lo "0.000000"; conf_hi "0.162169"; cov "0.000000";
Chr4	Cufflinks	exon	13203966	13204049	1	-	.	gene_id "AT4G26020"; transcript_id "AT4G26020.2"; exon_number "9"; FPKM "0.0000000000"; frac "0.000000"; conf_lo "0.000000"; conf_hi "0.162169"; cov "0.000000";
Chr4	Cufflinks	transcript	13168127	13169393	1	+	.	gene_id "AT4G25930"; transcript_id "AT4G25930.1"; FPKM "0.0000000000"; frac "0.000000"; conf_lo "0.000000"; conf_hi "0.000000"; cov "0.000000"; full_read_support "no";
Chr4	Cufflinks	exon	13168127	13168180	1	+	.	gene_id "AT4G25930"; transcript_id "AT4G25930.1"; exon_number "1"; FPKM "0.0000000000"; frac "0.000000"; conf_lo "0.000000"; conf_hi "0.000000"; cov "0.000000";
Chr4	Cufflinks	exon	13168268	13168995	1	+	.	gene_id "AT4G25930"; transcript_id "AT4G25930.1"; exon_number "2"; FPKM "0.0000000000"; frac "0.000000"; conf_lo "0.000000"; conf_hi "0.000000"; cov "0.000000";
Chr4	Cufflinks	exon	13169072	13169393	1	+	.	gene_id "AT4G25930"; transcript_id "AT4G25930.1"; exon_number "3"; FPKM "0.0000000000"; frac "0.000000"; conf_lo "0.000000"; conf_hi "0.000000"; cov "0.000000";
Chr4	Cufflinks	transcript	13169641	13172881	1000	-	.	gene_id "CUFF.229"; transcript_id "AT4G25940.1"; FPKM "1.7846343381"; frac "0.629103"; conf_lo "1.278349"; conf_hi "2.290920"; cov "9.308854"; full_read_support "yes";
Chr4	Cufflinks	exon	13169641	13170202	1000	-	.	gene_id "CUFF.229"; transcript_id "AT4G25940.1"; exon_number "1"; FPKM "1.7846343381"; frac "0.629103"; conf_lo "1.278349"; conf_hi "2.290920"; cov "9.308854";
Chr4	Cufflinks	exon	13170299	13170432	1000	-	.	gene_id "CUFF.229"; transcript_id "AT4G25940.1"; exon_number "2"; FPKM "1.7846343381"; frac "0.629103"; conf_lo "1.278349"; conf_hi "2.290920"; cov "9.308854";
Chr4	Cufflinks	exon	13170514	13170589	1000	-	.	gene_id "CUFF.229"; transcript_id "AT4G25940.1"; exon_number "3"; FPKM "1.7846343381"; frac "0.629103"; conf_lo "1.278349"; conf_hi "2.290920"; cov "9.308854";
Chr4	Cufflinks	exon	13170671	13170874	1000	-	.	gene_id "CUFF.229"; transcript_id "AT4G25940.1"; exon_number "4"; FPKM "1.7846343381"; frac "0.629103"; conf_lo "1.278349"; conf_hi "2.290920"; cov "9.308854";
Chr4	Cufflinks	exon	13170976	13171053	1000	-	.	gene_id "CUFF.229"; transcript_id "AT4G25940.1"; exon_number "5"; FPKM "1.7846343381"; frac "0.629103"; conf_lo "1.278349"; conf_hi "2.290920"; cov "9.308854";
Chr4	Cufflinks	exon	13171129	13171209	1000	-	.	gene_id "CUFF.229"; transcript_id "AT4G25940.1"; exon_number "6"; FPKM "1.7846343381"; frac "0.629103"; conf_lo "1.278349"; conf_hi "2.290920"; cov "9.308854";
Chr4	Cufflinks	exon	13171284	13171349	1000	-	.	gene_id "CUFF.229"; transcript_id "AT4G25940.1"; exon_number "7"; FPKM "1.7846343381"; frac "0.629103"; conf_lo "1.278349"; conf_hi "2.290920"; cov "9.308854";
Chr4	Cufflinks	exon	13171438	13171554	1000	-	.	gene_id "CUFF.229"; transcript_id "AT4G25940.1"; exon_number "8"; FPKM "1.7846343381"; frac "0.629103"; conf_lo "1.278349"; conf_hi "2.290920"; cov "9.308854";
Chr4	Cufflinks	exon	13171630	13171743	1000	-	.	gene_id "CUFF.229"; transcript_id "AT4G25940.1"; exon_number "9"; FPKM "1.7846343381"; frac "0.629103"; conf_lo "1.278349"; conf_hi "2.290920"; cov "9.308854";
Chr4	Cufflinks	exon	13171820	13171947	1000	-	.	gene_id "CUFF.229"; transcript_id "AT4G25940.1"; exon_number "10"; FPKM "1.7846343381"; frac "0.629103"; conf_lo "1.278349"; conf_hi "2.290920"; cov "9.308854";
Chr4	Cufflinks	exon	13172044	13172182	1000	-	.	gene_id "CUFF.229"; transcript_id "AT4G25940.1"; exon_number "11"; FPKM "1.7846343381"; frac "0.629103"; conf_lo "1.278349"; conf_hi "2.290920"; cov "9.308854";
Chr4	Cufflinks	exon	13172274	13172371	1000	-	.	gene_id "CUFF.229"; transcript_id "AT4G25940.1"; exon_number "12"; FPKM "1.7846343381"; frac "0.629103"; conf_lo "1.278349"; conf_hi "2.290920"; cov "9.308854";
Chr4	Cufflinks	exon	13172449	13172518	1000	-	.	gene_id "CUFF.229"; transcript_id "AT4G25940.1"; exon_number "13"; FPKM "1.7846343381"; frac "0.629103"; conf_lo "1.278349"; conf_hi "2.290920"; cov "9.308854";
Chr4	Cufflinks	exon	13172611	13172881	1000	-	.	gene_id "CUFF.229"; transcript_id "AT4G25940.1"; exon_number "14"; FPKM "1.7846343381"; frac "0.629103"; conf_lo "1.278349"; conf_hi "2.290920"; cov "9.308854";
Chr4	Cufflinks	transcript	13169941	13172881	187	-	.	gene_id "CUFF.229"; transcript_id "CUFF.229.2"; FPKM "0.3350298856"; frac "0.120005"; conf_lo "0.098288"; conf_hi "0.571772"; cov "1.747554"; full_read_support "no";
Chr4	Cufflinks	exon	13169941	13170202	187	-	.	gene_id "CUFF.229"; transcript_id "CUFF.229.2"; exon_number "1"; FPKM "0.3350298856"; frac "0.120005"; conf_lo "0.098288"; conf_hi "0.571772"; cov "1.747554";
Chr4	Cufflinks	exon	13170299	13170589	187	-	.	gene_id "CUFF.229"; transcript_id "CUFF.229.2"; exon_number "2"; FPKM "0.3350298856"; frac "0.120005"; conf_lo "0.098288"; conf_hi "0.571772"; cov "1.747554";
Chr4	Cufflinks	exon	13170671	13171349	187	-	.	gene_id "CUFF.229"; transcript_id "CUFF.229.2"; exon_number "3"; FPKM "0.3350298856"; frac "0.120005"; conf_lo "0.098288"; conf_hi "0.571772"; cov "1.747554";
Chr4	Cufflinks	exon	13171438	13171554	187	-	.	gene_id "CUFF.229"; transcript_id "CUFF.229.2"; exon_number "4"; FPKM "0.3350298856"; frac "0.120005"; conf_lo "0.098288"; conf_hi "0.571772"; cov "1.747554";
Chr4	Cufflinks	exon	13171630	13171743	187	-	.	gene_id "CUFF.229"; transcript_id "CUFF.229.2"; exon_number "5"; FPKM "0.3350298856"; frac "0.120005"; conf_lo "0.098288"; conf_hi "0.571772"; cov "1.747554";
Chr4	Cufflinks	exon	13171820	13171947	187	-	.	gene_id "CUFF.229"; transcript_id "CUFF.229.2"; exon_number "6"; FPKM "0.3350298856"; frac "0.120005"; conf_lo "0.098288"; conf_hi "0.571772"; cov "1.747554";
Chr4	Cufflinks	exon	13172044	13172182	187	-	.	gene_id "CUFF.229"; transcript_id "CUFF.229.2"; exon_number "7"; FPKM "0.3350298856"; frac "0.120005"; conf_lo "0.098288"; conf_hi "0.571772"; cov "1.747554";
Chr4	Cufflinks	exon	13172274	13172371	187	-	.	gene_id "CUFF.229"; transcript_id "CUFF.229.2"; exon_number "8"; FPKM "0.3350298856"; frac "0.120005"; conf_lo "0.098288"; conf_hi "0.571772"; cov "1.747554";
Chr4	Cufflinks	exon	13172449	13172518	187	-	.	gene_id "CUFF.229"; transcript_id "CUFF.229.2"; exon_number "9"; FPKM "0.3350298856"; frac "0.120005"; conf_lo "0.098288"; conf_hi "0.571772"; cov "1.747554";
Chr4	Cufflinks	exon	13172611	13172881	187	-	.	gene_id "CUFF.229"; transcript_id "CUFF.229.2"; exon_number "10"; FPKM "0.3350298856"; frac "0.120005"; conf_lo "0.098288"; conf_hi "0.571772"; cov "1.747554";
Chr4	Cufflinks	transcript	13170310	13172881	282	-	.	gene_id "CUFF.229"; transcript_id "CUFF.229.3"; FPKM "0.5039858120"; frac "0.141820"; conf_lo "0.166245"; conf_hi "0.841727"; cov "2.628847"; full_read_support "no";
Chr4	Cufflinks	exon	13170310	13170589	282	-	.	gene_id "CUFF.229"; transcript_id "CUFF.229.3"; exon_number "1"; FPKM "0.5039858120"; frac "0.141820"; conf_lo "0.166245"; conf_hi "0.841727"; cov "2.628847";
Chr4	Cufflinks	exon	13170671	13170874	282	-	.	gene_id "CUFF.229"; transcript_id "CUFF.229.3"; exon_number "2"; FPKM "0.5039858120"; frac "0.141820"; conf_lo "0.166245"; conf_hi "0.841727"; cov "2.628847";
Chr4	Cufflinks	exon	13170976	13171053	282	-	.	gene_id "CUFF.229"; transcript_id "CUFF.229.3"; exon_number "3"; FPKM "0.5039858120"; frac "0.141820"; conf_lo "0.166245"; conf_hi "0.841727"; cov "2.628847";
Chr4	Cufflinks	exon	13171129	13171209	282	-	.	gene_id "CUFF.229"; transcript_id "CUFF.229.3"; exon_number "4"; FPKM "0.5039858120"; frac "0.141820"; conf_lo "0.166245"; conf_hi "0.841727"; cov "2.628847";
Chr4	Cufflinks	exon	13171284	13171349	282	-	.	gene_id "CUFF.229"; transcript_id "CUFF.229.3"; exon_number "5"; FPKM "0.5039858120"; frac "0.141820"; conf_lo "0.166245"; conf_hi "0.841727"; cov "2.628847";
Chr4	Cufflinks	exon	13171438	13171562	282	-	.	gene_id "CUFF.229"; transcript_id "CUFF.229.3"; exon_number "6"; FPKM "0.5039858120"; frac "0.141820"; conf_lo "0.166245"; conf_hi "0.841727"; cov "2.628847";
Chr4	Cufflinks	exon	13171630	13171743	282	-	.	gene_id "CUFF.229"; transcript_id "CUFF.229.3"; exon_number "7"; FPKM "0.5039858120"; frac "0.141820"; conf_lo "0.166245"; conf_hi "0.841727"; cov "2.628847";
Chr4	Cufflinks	exon	13171820	13172182	282	-	.	gene_id "CUFF.229"; transcript_id "CUFF.229.3"; exon_number "8"; FPKM "0.5039858120"; frac "0.141820"; conf_lo "0.166245"; conf_hi "0.841727"; cov "2.628847";
Chr4	Cufflinks	exon	13172274	13172371	282	-	.	gene_id "CUFF.229"; transcript_id "CUFF.229.3"; exon_number "9"; FPKM "0.5039858120"; frac "0.141820"; conf_lo "0.166245"; conf_hi "0.841727"; cov "2.628847";
Chr4	Cufflinks	exon	13172449	13172518	282	-	.	gene_id "CUFF.229"; transcript_id "CUFF.229.3"; exon_number "10"; FPKM "0.5039858120"; frac "0.141820"; conf_lo "0.166245"; conf_hi "0.841727"; cov "2.628847";
Chr4	Cufflinks	exon	13172611	13172881	282	-	.	gene_id "CUFF.229"; transcript_id "CUFF.229.3"; exon_number "11"; FPKM "0.5039858120"; frac "0.141820"; conf_lo "0.166245"; conf_hi "0.841727"; cov "2.628847";
Chr4	Cufflinks	transcript	13171050	13172881	298	-	.	gene_id "CUFF.229"; transcript_id "CUFF.229.4"; FPKM "0.5335798193"; frac "0.109072"; conf_lo "0.144066"; conf_hi "0.923093"; cov "2.783212"; full_read_support "yes";
Chr4	Cufflinks	exon	13171050	13171054	298	-	.	gene_id "CUFF.229"; transcript_id "CUFF.229.4"; exon_number "1"; FPKM "0.5335798193"; frac "0.109072"; conf_lo "0.144066"; conf_hi "0.923093"; cov "2.783212";
Chr4	Cufflinks	exon	13171130	13171210	298	-	.	gene_id "CUFF.229"; transcript_id "CUFF.229.4"; exon_number "2"; FPKM "0.5335798193"; frac "0.109072"; conf_lo "0.144066"; conf_hi "0.923093"; cov "2.783212";
Chr4	Cufflinks	exon	13171285	13171349	298	-	.	gene_id "CUFF.229"; transcript_id "CUFF.229.4"; exon_number "3"; FPKM "0.5335798193"; frac "0.109072"; conf_lo "0.144066"; conf_hi "0.923093"; cov "2.783212";
Chr4	Cufflinks	exon	13171438	13171947	298	-	.	gene_id "CUFF.229"; transcript_id "CUFF.229.4"; exon_number "4"; FPKM "0.5335798193"; frac "0.109072"; conf_lo "0.144066"; conf_hi "0.923093"; cov "2.783212";
Chr4	Cufflinks	exon	13172044	13172371	298	-	.	gene_id "CUFF.229"; transcript_id "CUFF.229.4"; exon_number "5"; FPKM "0.5335798193"; frac "0.109072"; conf_lo "0.144066"; conf_hi "0.923093"; cov "2.783212";
Chr4	Cufflinks	exon	13172449	13172518	298	-	.	gene_id "CUFF.229"; transcript_id "CUFF.229.4"; exon_number "6"; FPKM "0.5335798193"; frac "0.109072"; conf_lo "0.144066"; conf_hi "0.923093"; cov "2.783212";
Chr4	Cufflinks	exon	13172611	13172881	298	-	.	gene_id "CUFF.229"; transcript_id "CUFF.229.4"; exon_number "7"; FPKM "0.5335798193"; frac "0.109072"; conf_lo "0.144066"; conf_hi "0.923093"; cov "2.783212";
Chr4	Cufflinks	transcript	13200593	13201941	1000	+	.	gene_id "AT4G26010"; transcript_id "AT4G26010.1"; FPKM "14.4790868824"; frac "1.000000"; conf_lo "12.566114"; conf_hi "16.392060"; cov "75.569356"; full_read_support "yes";
Chr4	Cufflinks	exon	13200593	13200853	1000	+	.	gene_id "AT4G26010"; transcript_id "AT4G26010.1"; exon_number "1"; FPKM "14.4790868824"; frac "1.000000"; conf_lo "12.566114"; conf_hi "16.392060"; cov "75.569356";
Chr4	Cufflinks	exon	13200957	13201941	1000	+	.	gene_id "AT4G26010"; transcript_id "AT4G26010.1"; exon_number "2"; FPKM "14.4790868824"; frac "1.000000"; conf_lo "12.566114"; conf_hi "16.392060"; cov "75.569356";
Chr4	Cufflinks	transcript	13213646	13214413	1000	+	.	gene_id "CUFF.230"; transcript_id "CUFF.230.1"; FPKM "1.4379110652"; frac "0.144300"; conf_lo "0.633883"; conf_hi "2.241939"; cov "7.504070"; full_read_support "yes";
Chr4	Cufflinks	exon	13213646	13214413	1000	+	.	gene_id "CUFF.230"; transcript_id "CUFF.230.1"; exon_number "1"; FPKM "1.4379110652"; frac "0.144300"; conf_lo "0.633883"; conf_hi "2.241939"; cov "7.504070";
Chr4	Cufflinks	transcript	13213883	13216509	1000	-	.	gene_id "CUFF.231"; transcript_id "CUFF.231.1"; FPKM "3.3429156272"; frac "0.855700"; conf_lo "2.583775"; conf_hi "4.102056"; cov "17.445775"; full_read_support "no";
Chr4	Cufflinks	exon	13213883	13214160	1000	-	.	gene_id "CUFF.231"; transcript_id "CUFF.231.1"; exon_number "1"; FPKM "3.3429156272"; frac "0.855700"; conf_lo "2.583775"; conf_hi "4.102056"; cov "17.445775";
Chr4	Cufflinks	exon	13214304	13215025	1000	-	.	gene_id "CUFF.231"; transcript_id "CUFF.231.1"; exon_number "2"; FPKM "3.3429156272"; frac "0.855700"; conf_lo "2.583775"; conf_hi "4.102056"; cov "17.445775";
Chr4	Cufflinks	exon	13215111	13215228	1000	-	.	gene_id "CUFF.231"; transcript_id "CUFF.231.1"; exon_number "3"; FPKM "3.3429156272"; frac "0.855700"; conf_lo "2.583775"; conf_hi "4.102056"; cov "17.445775";
Chr4	Cufflinks	exon	13215322	13215436	1000	-	.	gene_id "CUFF.231"; transcript_id "CUFF.231.1"; exon_number "4"; FPKM "3.3429156272"; frac "0.855700"; conf_lo "2.583775"; conf_hi "4.102056"; cov "17.445775";
Chr4	Cufflinks	exon	13215558	13215662	1000	-	.	gene_id "CUFF.231"; transcript_id "CUFF.231.1"; exon_number "5"; FPKM "3.3429156272"; frac "0.855700"; conf_lo "2.583775"; conf_hi "4.102056"; cov "17.445775";
Chr4	Cufflinks	exon	13215946	13216033	1000	-	.	gene_id "CUFF.231"; transcript_id "CUFF.231.1"; exon_number "6"; FPKM "3.3429156272"; frac "0.855700"; conf_lo "2.583775"; conf_hi "4.102056"; cov "17.445775";
Chr4	Cufflinks	exon	13216310	13216509	1000	-	.	gene_id "CUFF.231"; transcript_id "CUFF.231.1"; exon_number "7"; FPKM "3.3429156272"; frac "0.855700"; conf_lo "2.583775"; conf_hi "4.102056"; cov "17.445775";
Chr4	Cufflinks	transcript	13214098	13214429	1	-	.	gene_id "CUFF.231"; transcript_id "AT4G26055.1"; FPKM "0.0000000000"; frac "0.000000"; conf_lo "0.000000"; conf_hi "0.607739"; cov "0.000000"; full_read_support "yes";
Chr4	Cufflinks	exon	13214098	13214160	1	-	.	gene_id "CUFF.231"; transcript_id "AT4G26055.1"; exon_number "1"; FPKM "0.0000000000"; frac "0.000000"; conf_lo "0.000000"; conf_hi "0.607739"; cov "0.000000";
Chr4	Cufflinks	exon	13214304	13214429	1	-	.	gene_id "CUFF.231"; transcript_id "AT4G26055.1"; exon_number "2"; FPKM "0.0000000000"; frac "0.000000"; conf_lo "0.000000"; conf_hi "0.607739"; cov "0.000000";
Chr4	Cufflinks	transcript	13214746	13216461	1	-	.	gene_id "CUFF.231"; transcript_id "AT4G26060.1"; FPKM "0.0000000000"; frac "0.000000"; conf_lo "0.000000"; conf_hi "0.178555"; cov "0.000000"; full_read_support "yes";
Chr4	Cufflinks	exon	13214746	13215025	1	-	.	gene_id "CUFF.231"; transcript_id "AT4G26060.1"; exon_number "1"; FPKM "0.0000000000"; frac "0.000000"; conf_lo "0.000000"; conf_hi "0.178555"; cov "0.000000";
Chr4	Cufflinks	exon	13215111	13215228	1	-	.	gene_id "CUFF.231"; transcript_id "AT4G26060.1"; exon_number "2"; FPKM "0.0000000000"; frac "0.000000"; conf_lo "0.000000"; conf_hi "0.178555"; cov "0.000000";
Chr4	Cufflinks	exon	13215322	13215436	1	-	.	gene_id "CUFF.231"; transcript_id "AT4G26060.1"; exon_number "3"; FPKM "0.0000000000"; frac "0.000000"; conf_lo "0.000000"; conf_hi "0.178555"; cov "0.000000";
Chr4	Cufflinks	exon	13215558	13215662	1	-	.	gene_id "CUFF.231"; transcript_id "AT4G26060.1"; exon_number "4"; FPKM "0.0000000000"; frac "0.000000"; conf_lo "0.000000"; conf_hi "0.178555"; cov "0.000000";
Chr4	Cufflinks	exon	13215946	13216033	1	-	.	gene_id "CUFF.231"; transcript_id "AT4G26060.1"; exon_number "5"; FPKM "0.0000000000"; frac "0.000000"; conf_lo "0.000000"; conf_hi "0.178555"; cov "0.000000";
Chr4	Cufflinks	exon	13216310	13216461	1	-	.	gene_id "CUFF.231"; transcript_id "AT4G26060.1"; exon_number "6"; FPKM "0.0000000000"; frac "0.000000"; conf_lo "0.000000"; conf_hi "0.178555"; cov "0.000000";
Chr4	Cufflinks	transcript	13177409	13183631	1000	+	.	gene_id "CUFF.232"; transcript_id "AT4G25960.1"; FPKM "7.0102201391"; frac "1.000000"; conf_lo "6.294627"; conf_hi "7.725813"; cov "36.585724"; full_read_support "yes";
Chr4	Cufflinks	exon	13177409	13177800	1000	+	.	gene_id "CUFF.232"; transcript_id "AT4G25960.1"; exon_number "1"; FPKM "7.0102201391"; frac "1.000000"; conf_lo "6.294627"; conf_hi "7.725813"; cov "36.585724";
Chr4	Cufflinks	exon	13178047	13178101	1000	+	.	gene_id "CUFF.232"; transcript_id "AT4G25960.1"; exon_number "2"; FPKM "7.0102201391"; frac "1.000000"; conf_lo "6.294627"; conf_hi "7.725813"; cov "36.585724";
Chr4	Cufflinks	exon	13178190	13178365	1000	+	.	gene_id "CUFF.232"; transcript_id "AT4G25960.1"; exon_number "3"; FPKM "7.0102201391"; frac "1.000000"; conf_lo "6.294627"; conf_hi "7.725813"; cov "36.585724";
Chr4	Cufflinks	exon	13179223	13179423	1000	+	.	gene_id "CUFF.232"; transcript_id "AT4G25960.1"; exon_number "4"; FPKM "7.0102201391"; frac "1.000000"; conf_lo "6.294627"; conf_hi "7.725813"; cov "36.585724";
Chr4	Cufflinks	exon	13179530	13179789	1000	+	.	gene_id "CUFF.232"; transcript_id "AT4G25960.1"; exon_number "5"; FPKM "7.0102201391"; frac "1.000000"; conf_lo "6.294627"; conf_hi "7.725813"; cov "36.585724";
Chr4	Cufflinks	exon	13179893	13180433	1000	+	.	gene_id "CUFF.232"; transcript_id "AT4G25960.1"; exon_number "6"; FPKM "7.0102201391"; frac "1.000000"; conf_lo "6.294627"; conf_hi "7.725813"; cov "36.585724";
Chr4	Cufflinks	exon	13180553	13180932	1000	+	.	gene_id "CUFF.232"; transcript_id "AT4G25960.1"; exon_number "7"; FPKM "7.0102201391"; frac "1.000000"; conf_lo "6.294627"; conf_hi "7.725813"; cov "36.585724";
Chr4	Cufflinks	exon	13181050	13181447	1000	+	.	gene_id "CUFF.232"; transcript_id "AT4G25960.1"; exon_number "8"; FPKM "7.0102201391"; frac "1.000000"; conf_lo "6.294627"; conf_hi "7.725813"; cov "36.585724";
Chr4	Cufflinks	exon	13181565	13181806	1000	+	.	gene_id "CUFF.232"; transcript_id "AT4G25960.1"; exon_number "9"; FPKM "7.0102201391"; frac "1.000000"; conf_lo "6.294627"; conf_hi "7.725813"; cov "36.585724";
Chr4	Cufflinks	exon	13181888	13182135	1000	+	.	gene_id "CUFF.232"; transcript_id "AT4G25960.1"; exon_number "10"; FPKM "7.0102201391"; frac "1.000000"; conf_lo "6.294627"; conf_hi "7.725813"; cov "36.585724";
Chr4	Cufflinks	exon	13182256	13182668	1000	+	.	gene_id "CUFF.232"; transcript_id "AT4G25960.1"; exon_number "11"; FPKM "7.0102201391"; frac "1.000000"; conf_lo "6.294627"; conf_hi "7.725813"; cov "36.585724";
Chr4	Cufflinks	exon	13182803	13183143	1000	+	.	gene_id "CUFF.232"; transcript_id "AT4G25960.1"; exon_number "12"; FPKM "7.0102201391"; frac "1.000000"; conf_lo "6.294627"; conf_hi "7.725813"; cov "36.585724";
Chr4	Cufflinks	exon	13183222	13183631	1000	+	.	gene_id "CUFF.232"; transcript_id "AT4G25960.1"; exon_number "13"; FPKM "7.0102201391"; frac "1.000000"; conf_lo "6.294627"; conf_hi "7.725813"; cov "36.585724";
Chr4	Cufflinks	transcript	13197246	13199836	1000	+	.	gene_id "CUFF.233"; transcript_id "AT4G26000.1"; FPKM "16.3241567285"; frac "1.000000"; conf_lo "14.638959"; conf_hi "18.009354"; cov "85.169085"; full_read_support "yes";
Chr4	Cufflinks	exon	13197246	13197639	1000	+	.	gene_id "CUFF.233"; transcript_id "AT4G26000.1"; exon_number "1"; FPKM "16.3241567285"; frac "1.000000"; conf_lo "14.638959"; conf_hi "18.009354"; cov "85.169085";
Chr4	Cufflinks	exon	13197874	13198126	1000	+	.	gene_id "CUFF.233"; transcript_id "AT4G26000.1"; exon_number "2"; FPKM "16.3241567285"; frac "1.000000"; conf_lo "14.638959"; conf_hi "18.009354"; cov "85.169085";
Chr4	Cufflinks	exon	13198286	13198434	1000	+	.	gene_id "CUFF.233"; transcript_id "AT4G26000.1"; exon_number "3"; FPKM "16.3241567285"; frac "1.000000"; conf_lo "14.638959"; conf_hi "18.009354"; cov "85.169085";
Chr4	Cufflinks	exon	13198517	13198774	1000	+	.	gene_id "CUFF.233"; transcript_id "AT4G26000.1"; exon_number "4"; FPKM "16.3241567285"; frac "1.000000"; conf_lo "14.638959"; conf_hi "18.009354"; cov "85.169085";
Chr4	Cufflinks	exon	13198933	13199124	1000	+	.	gene_id "CUFF.233"; transcript_id "AT4G26000.1"; exon_number "5"; FPKM "16.3241567285"; frac "1.000000"; conf_lo "14.638959"; conf_hi "18.009354"; cov "85.169085";
Chr4	Cufflinks	exon	13199264	13199836	1000	+	.	gene_id "CUFF.233"; transcript_id "AT4G26000.1"; exon_number "6"; FPKM "16.3241567285"; frac "1.000000"; conf_lo "14.638959"; conf_hi "18.009354"; cov "85.169085";
Chr4	Cufflinks	transcript	13217649	13219933	1	+	.	gene_id "CUFF.234"; transcript_id "AT4G26070.3"; FPKM "0.0000000000"; frac "0.000000"; conf_lo "0.000000"; conf_hi "0.101893"; cov "0.000000"; full_read_support "no";
Chr4	Cufflinks	exon	13217649	13217685	1	+	.	gene_id "CUFF.234"; transcript_id "AT4G26070.3"; exon_number "1"; FPKM "0.0000000000"; frac "0.000000"; conf_lo "0.000000"; conf_hi "0.101893"; cov "0.000000";
Chr4	Cufflinks	exon	13217795	13217867	1	+	.	gene_id "CUFF.234"; transcript_id "AT4G26070.3"; exon_number "2"; FPKM "0.0000000000"; frac "0.000000"; conf_lo "0.000000"; conf_hi "0.101893"; cov "0.000000";
Chr4	Cufflinks	exon	13218147	13218231	1	+	.	gene_id "CUFF.234"; transcript_id "AT4G26070.3"; exon_number "3"; FPKM "0.0000000000"; frac "0.000000"; conf_lo "0.000000"; conf_hi "0.101893"; cov "0.000000";
Chr4	Cufflinks	exon	13218318	13218452	1	+	.	gene_id "CUFF.234"; transcript_id "AT4G26070.3"; exon_number "4"; FPKM "0.0000000000"; frac "0.000000"; conf_lo "0.000000"; conf_hi "0.101893"; cov "0.000000";
Chr4	Cufflinks	exon	13218539	13218763	1	+	.	gene_id "CUFF.234"; transcript_id "AT4G26070.3"; exon_number "5"; FPKM "0.0000000000"; frac "0.000000"; conf_lo "0.000000"; conf_hi "0.101893"; cov "0.000000";
Chr4	Cufflinks	exon	13218863	13219045	1	+	.	gene_id "CUFF.234"; transcript_id "AT4G26070.3"; exon_number "6"; FPKM "0.0000000000"; frac "0.000000"; conf_lo "0.000000"; conf_hi "0.101893"; cov "0.000000";
Chr4	Cufflinks	exon	13219154	13219377	1	+	.	gene_id "CUFF.234"; transcript_id "AT4G26070.3"; exon_number "7"; FPKM "0.0000000000"; frac "0.000000"; conf_lo "0.000000"; conf_hi "0.101893"; cov "0.000000";
Chr4	Cufflinks	exon	13219461	13219506	1	+	.	gene_id "CUFF.234"; transcript_id "AT4G26070.3"; exon_number "8"; FPKM "0.0000000000"; frac "0.000000"; conf_lo "0.000000"; conf_hi "0.101893"; cov "0.000000";
Chr4	Cufflinks	exon	13219600	13219933	1	+	.	gene_id "CUFF.234"; transcript_id "AT4G26070.3"; exon_number "9"; FPKM "0.0000000000"; frac "0.000000"; conf_lo "0.000000"; conf_hi "0.101893"; cov "0.000000";
Chr4	Cufflinks	transcript	13217681	13219933	1	+	.	gene_id "CUFF.234"; transcript_id "AT4G26070.2"; FPKM "0.0000000000"; frac "0.000000"; conf_lo "0.000000"; conf_hi "0.095378"; cov "0.000000"; full_read_support "no";
Chr4	Cufflinks	exon	13217681	13217867	1	+	.	gene_id "CUFF.234"; transcript_id "AT4G26070.2"; exon_number "1"; FPKM "0.0000000000"; frac "0.000000"; conf_lo "0.000000"; conf_hi "0.095378"; cov "0.000000";
Chr4	Cufflinks	exon	13218147	13218231	1	+	.	gene_id "CUFF.234"; transcript_id "AT4G26070.2"; exon_number "2"; FPKM "0.0000000000"; frac "0.000000"; conf_lo "0.000000"; conf_hi "0.095378"; cov "0.000000";
Chr4	Cufflinks	exon	13218318	13218452	1	+	.	gene_id "CUFF.234"; transcript_id "AT4G26070.2"; exon_number "3"; FPKM "0.0000000000"; frac "0.000000"; conf_lo "0.000000"; conf_hi "0.095378"; cov "0.000000";
Chr4	Cufflinks	exon	13218539	13218763	1	+	.	gene_id "CUFF.234"; transcript_id "AT4G26070.2"; exon_number "4"; FPKM "0.0000000000"; frac "0.000000"; conf_lo "0.000000"; conf_hi "0.095378"; cov "0.000000";
Chr4	Cufflinks	exon	13218863	13219045	1	+	.	gene_id "CUFF.234"; transcript_id "AT4G26070.2"; exon_number "5"; FPKM "0.0000000000"; frac "0.000000"; conf_lo "0.000000"; conf_hi "0.095378"; cov "0.000000";
Chr4	Cufflinks	exon	13219154	13219377	1	+	.	gene_id "CUFF.234"; transcript_id "AT4G26070.2"; exon_number "6"; FPKM "0.0000000000"; frac "0.000000"; conf_lo "0.000000"; conf_hi "0.095378"; cov "0.000000";
Chr4	Cufflinks	exon	13219461	13219506	1	+	.	gene_id "CUFF.234"; transcript_id "AT4G26070.2"; exon_number "7"; FPKM "0.0000000000"; frac "0.000000"; conf_lo "0.000000"; conf_hi "0.095378"; cov "0.000000";
Chr4	Cufflinks	exon	13219600	13219933	1	+	.	gene_id "CUFF.234"; transcript_id "AT4G26070.2"; exon_number "8"; FPKM "0.0000000000"; frac "0.000000"; conf_lo "0.000000"; conf_hi "0.095378"; cov "0.000000";
Chr4	Cufflinks	transcript	13217685	13219862	1	+	.	gene_id "CUFF.234"; transcript_id "AT4G26070.1"; FPKM "0.0000000000"; frac "0.000000"; conf_lo "0.000000"; conf_hi "0.087998"; cov "0.000000"; full_read_support "no";
Chr4	Cufflinks	exon	13217685	13217867	1	+	.	gene_id "CUFF.234"; transcript_id "AT4G26070.1"; exon_number "1"; FPKM "0.0000000000"; frac "0.000000"; conf_lo "0.000000"; conf_hi "0.087998"; cov "0.000000";
Chr4	Cufflinks	exon	13218147	13218231	1	+	.	gene_id "CUFF.234"; transcript_id "AT4G26070.1"; exon_number "2"; FPKM "0.0000000000"; frac "0.000000"; conf_lo "0.000000"; conf_hi "0.087998"; cov "0.000000";
Chr4	Cufflinks	exon	13218318	13218452	1	+	.	gene_id "CUFF.234"; transcript_id "AT4G26070.1"; exon_number "3"; FPKM "0.0000000000"; frac "0.000000"; conf_lo "0.000000"; conf_hi "0.087998"; cov "0.000000";
Chr4	Cufflinks	exon	13218539	13218763	1	+	.	gene_id "CUFF.234"; transcript_id "AT4G26070.1"; exon_number "4"; FPKM "0.0000000000"; frac "0.000000"; conf_lo "0.000000"; conf_hi "0.087998"; cov "0.000000";
Chr4	Cufflinks	exon	13218863	13219045	1	+	.	gene_id "CUFF.234"; transcript_id "AT4G26070.1"; exon_number "5"; FPKM "0.0000000000"; frac "0.000000"; conf_lo "0.000000"; conf_hi "0.087998"; cov "0.000000";
Chr4	Cufflinks	exon	13219154	13219862	1	+	.	gene_id "CUFF.234"; transcript_id "AT4G26070.1"; exon_number "6"; FPKM "0.0000000000"; frac "0.000000"; conf_lo "0.000000"; conf_hi "0.087998"; cov "0.000000";
Chr4	Cufflinks	transcript	13219961	13222284	1000	-	.	gene_id "CUFF.235"; transcript_id "AT4G26080.1"; FPKM "12.8755100065"; frac "0.803143"; conf_lo "11.391047"; conf_hi "14.359973"; cov "67.219722"; full_read_support "yes";
Chr4	Cufflinks	exon	13219961	13220589	1000	-	.	gene_id "CUFF.235"; transcript_id "AT4G26080.1"; exon_number "1"; FPKM "12.8755100065"; frac "0.803143"; conf_lo "11.391047"; conf_hi "14.359973"; cov "67.219722";
Chr4	Cufflinks	exon	13220682	13220787	1000	-	.	gene_id "CUFF.235"; transcript_id "AT4G26080.1"; exon_number "2"; FPKM "12.8755100065"; frac "0.803143"; conf_lo "11.391047"; conf_hi "14.359973"; cov "67.219722";
Chr4	Cufflinks	exon	13220919	13221209	1000	-	.	gene_id "CUFF.235"; transcript_id "AT4G26080.1"; exon_number "3"; FPKM "12.8755100065"; frac "0.803143"; conf_lo "11.391047"; conf_hi "14.359973"; cov "67.219722";
Chr4	Cufflinks	exon	13221280	13222284	1000	-	.	gene_id "CUFF.235"; transcript_id "AT4G26080.1"; exon_number "4"; FPKM "12.8755100065"; frac "0.803143"; conf_lo "11.391047"; conf_hi "14.359973"; cov "67.219722";
Chr4	Cufflinks	transcript	13220039	13222347	237	-	.	gene_id "CUFF.235"; transcript_id "CUFF.235.2"; FPKM "3.0631387413"; frac "0.196857"; conf_lo "2.260471"; conf_hi "3.865806"; cov "15.991858"; full_read_support "yes";
Chr4	Cufflinks	exon	13220039	13220589	237	-	.	gene_id "CUFF.235"; transcript_id "CUFF.235.2"; exon_number "1"; FPKM "3.0631387413"; frac "0.196857"; conf_lo "2.260471"; conf_hi "3.865806"; cov "15.991858";
Chr4	Cufflinks	exon	13220682	13220787	237	-	.	gene_id "CUFF.235"; transcript_id "CUFF.235.2"; exon_number "2"; FPKM "3.0631387413"; frac "0.196857"; conf_lo "2.260471"; conf_hi "3.865806"; cov "15.991858";
Chr4	Cufflinks	exon	13220919	13222347	237	-	.	gene_id "CUFF.235"; transcript_id "CUFF.235.2"; exon_number "3"; FPKM "3.0631387413"; frac "0.196857"; conf_lo "2.260471"; conf_hi "3.865806"; cov "15.991858";
Chr4	Cufflinks	transcript	13224338	13227622	125	-	.	gene_id "CUFF.236"; transcript_id "AT4G26095.1"; FPKM "1.3320378996"; frac "0.137045"; conf_lo "0.994927"; conf_hi "1.669149"; cov "6.953624"; full_read_support "yes";
Chr4	Cufflinks	exon	13224338	13227265	125	-	.	gene_id "CUFF.236"; transcript_id "AT4G26095.1"; exon_number "1"; FPKM "1.3320378996"; frac "0.137045"; conf_lo "0.994927"; conf_hi "1.669149"; cov "6.953624";
Chr4	Cufflinks	exon	13227506	13227622	125	-	.	gene_id "CUFF.236"; transcript_id "AT4G26095.1"; exon_number "2"; FPKM "1.3320378996"; frac "0.137045"; conf_lo "0.994927"; conf_hi "1.669149"; cov "6.953624";
Chr4	Cufflinks	transcript	13227450	13230797	1000	-	.	gene_id "CUFF.236"; transcript_id "AT4G26100.1"; FPKM "10.6281928872"; frac "0.719486"; conf_lo "9.390012"; conf_hi "11.866374"; cov "55.482249"; full_read_support "yes";
Chr4	Cufflinks	exon	13227450	13228133	1000	-	.	gene_id "CUFF.236"; transcript_id "AT4G26100.1"; exon_number "1"; FPKM "10.6281928872"; frac "0.719486"; conf_lo "9.390012"; conf_hi "11.866374"; cov "55.482249";
Chr4	Cufflinks	exon	13228246	13228361	1000	-	.	gene_id "CUFF.236"; transcript_id "AT4G26100.1"; exon_number "2"; FPKM "10.6281928872"; frac "0.719486"; conf_lo "9.390012"; conf_hi "11.866374"; cov "55.482249";
Chr4	Cufflinks	exon	13228453	13228516	1000	-	.	gene_id "CUFF.236"; transcript_id "AT4G26100.1"; exon_number "3"; FPKM "10.6281928872"; frac "0.719486"; conf_lo "9.390012"; conf_hi "11.866374"; cov "55.482249";
Chr4	Cufflinks	exon	13228593	13228675	1000	-	.	gene_id "CUFF.236"; transcript_id "AT4G26100.1"; exon_number "4"; FPKM "10.6281928872"; frac "0.719486"; conf_lo "9.390012"; conf_hi "11.866374"; cov "55.482249";
Chr4	Cufflinks	exon	13228749	13228875	1000	-	.	gene_id "CUFF.236"; transcript_id "AT4G26100.1"; exon_number "5"; FPKM "10.6281928872"; frac "0.719486"; conf_lo "9.390012"; conf_hi "11.866374"; cov "55.482249";
Chr4	Cufflinks	exon	13228964	13229048	1000	-	.	gene_id "CUFF.236"; transcript_id "AT4G26100.1"; exon_number "6"; FPKM "10.6281928872"; frac "0.719486"; conf_lo "9.390012"; conf_hi "11.866374"; cov "55.482249";
Chr4	Cufflinks	exon	13229138	13229201	1000	-	.	gene_id "CUFF.236"; transcript_id "AT4G26100.1"; exon_number "7"; FPKM "10.6281928872"; frac "0.719486"; conf_lo "9.390012"; conf_hi "11.866374"; cov "55.482249";
Chr4	Cufflinks	exon	13229321	13229382	1000	-	.	gene_id "CUFF.236"; transcript_id "AT4G26100.1"; exon_number "8"; FPKM "10.6281928872"; frac "0.719486"; conf_lo "9.390012"; conf_hi "11.866374"; cov "55.482249";
Chr4	Cufflinks	exon	13229489	13229559	1000	-	.	gene_id "CUFF.236"; transcript_id "AT4G26100.1"; exon_number "9"; FPKM "10.6281928872"; frac "0.719486"; conf_lo "9.390012"; conf_hi "11.866374"; cov "55.482249";
Chr4	Cufflinks	exon	13229652	13229747	1000	-	.	gene_id "CUFF.236"; transcript_id "AT4G26100.1"; exon_number "10"; FPKM "10.6281928872"; frac "0.719486"; conf_lo "9.390012"; conf_hi "11.866374"; cov "55.482249";
Chr4	Cufflinks	exon	13229839	13229987	1000	-	.	gene_id "CUFF.236"; transcript_id "AT4G26100.1"; exon_number "11"; FPKM "10.6281928872"; frac "0.719486"; conf_lo "9.390012"; conf_hi "11.866374"; cov "55.482249";
Chr4	Cufflinks	exon	13230080	13230149	1000	-	.	gene_id "CUFF.236"; transcript_id "AT4G26100.1"; exon_number "12"; FPKM "10.6281928872"; frac "0.719486"; conf_lo "9.390012"; conf_hi "11.866374"; cov "55.482249";
Chr4	Cufflinks	exon	13230298	13230338	1000	-	.	gene_id "CUFF.236"; transcript_id "AT4G26100.1"; exon_number "13"; FPKM "10.6281928872"; frac "0.719486"; conf_lo "9.390012"; conf_hi "11.866374"; cov "55.482249";
Chr4	Cufflinks	exon	13230433	13230797	1000	-	.	gene_id "CUFF.236"; transcript_id "AT4G26100.1"; exon_number "14"; FPKM "10.6281928872"; frac "0.719486"; conf_lo "9.390012"; conf_hi "11.866374"; cov "55.482249";
Chr4	Cufflinks	transcript	13224338	13227872	1000	+	.	gene_id "CUFF.237"; transcript_id "AT4G26090.1"; FPKM "1.1886838263"; frac "0.143469"; conf_lo "0.893111"; conf_hi "1.484257"; cov "6.205274"; full_read_support "yes";
Chr4	Cufflinks	exon	13224338	13227872	1000	+	.	gene_id "CUFF.237"; transcript_id "AT4G26090.1"; exon_number "1"; FPKM "1.1886838263"; frac "0.143469"; conf_lo "0.893111"; conf_hi "1.484257"; cov "6.205274";
Chr4	Cufflinks	transcript	13184114	13189435	1000	+	.	gene_id "CUFF.238"; transcript_id "AT4G25970.1"; FPKM "10.4529692054"; frac "1.000000"; conf_lo "9.293414"; conf_hi "11.612524"; cov "54.560813"; full_read_support "yes";
Chr4	Cufflinks	exon	13184114	13184425	1000	+	.	gene_id "CUFF.238"; transcript_id "AT4G25970.1"; exon_number "1"; FPKM "10.4529692054"; frac "1.000000"; conf_lo "9.293414"; conf_hi "11.612524"; cov "54.560813";
Chr4	Cufflinks	exon	13184520	13184599	1000	+	.	gene_id "CUFF.238"; transcript_id "AT4G25970.1"; exon_number "2"; FPKM "10.4529692054"; frac "1.000000"; conf_lo "9.293414"; conf_hi "11.612524"; cov "54.560813";
Chr4	Cufflinks	exon	13184688	13184712	1000	+	.	gene_id "CUFF.238"; transcript_id "AT4G25970.1"; exon_number "3"; FPKM "10.4529692054"; frac "1.000000"; conf_lo "9.293414"; conf_hi "11.612524"; cov "54.560813";
Chr4	Cufflinks	exon	13184800	13184859	1000	+	.	gene_id "CUFF.238"; transcript_id "AT4G25970.1"; exon_number "4"; FPKM "10.4529692054"; frac "1.000000"; conf_lo "9.293414"; conf_hi "11.612524"; cov "54.560813";
Chr4	Cufflinks	exon	13184953	13185021	1000	+	.	gene_id "CUFF.238"; transcript_id "AT4G25970.1"; exon_number "5"; FPKM "10.4529692054"; frac "1.000000"; conf_lo "9.293414"; conf_hi "11.612524"; cov "54.560813";
Chr4	Cufflinks	exon	13185268	13185357	1000	+	.	gene_id "CUFF.238"; transcript_id "AT4G25970.1"; exon_number "6"; FPKM "10.4529692054"; frac "1.000000"; conf_lo "9.293414"; conf_hi "11.612524"; cov "54.560813";
Chr4	Cufflinks	exon	13185441	13185491	1000	+	.	gene_id "CUFF.238"; transcript_id "AT4G25970.1"; exon_number "7"; FPKM "10.4529692054"; frac "1.000000"; conf_lo "9.293414"; conf_hi "11.612524"; cov "54.560813";
Chr4	Cufflinks	exon	13185736	13185819	1000	+	.	gene_id "CUFF.238"; transcript_id "AT4G25970.1"; exon_number "8"; FPKM "10.4529692054"; frac "1.000000"; conf_lo "9.293414"; conf_hi "11.612524"; cov "54.560813";
Chr4	Cufflinks	exon	13186024	13186115	1000	+	.	gene_id "CUFF.238"; transcript_id "AT4G25970.1"; exon_number "9"; FPKM "10.4529692054"; frac "1.000000"; conf_lo "9.293414"; conf_hi "11.612524"; cov "54.560813";
Chr4	Cufflinks	exon	13186215	13186364	1000	+	.	gene_id "CUFF.238"; transcript_id "AT4G25970.1"; exon_number "10"; FPKM "10.4529692054"; frac "1.000000"; conf_lo "9.293414"; conf_hi "11.612524"; cov "54.560813";
Chr4	Cufflinks	exon	13186461	13186545	1000	+	.	gene_id "CUFF.238"; transcript_id "AT4G25970.1"; exon_number "11"; FPKM "10.4529692054"; frac "1.000000"; conf_lo "9.293414"; conf_hi "11.612524"; cov "54.560813";
Chr4	Cufflinks	exon	13186774	13186885	1000	+	.	gene_id "CUFF.238"; transcript_id "AT4G25970.1"; exon_number "12"; FPKM "10.4529692054"; frac "1.000000"; conf_lo "9.293414"; conf_hi "11.612524"; cov "54.560813";
Chr4	Cufflinks	exon	13187014	13187114	1000	+	.	gene_id "CUFF.238"; transcript_id "AT4G25970.1"; exon_number "13"; FPKM "10.4529692054"; frac "1.000000"; conf_lo "9.293414"; conf_hi "11.612524"; cov "54.560813";
Chr4	Cufflinks	exon	13187449	13187496	1000	+	.	gene_id "CUFF.238"; transcript_id "AT4G25970.1"; exon_number "14"; FPKM "10.4529692054"; frac "1.000000"; conf_lo "9.293414"; conf_hi "11.612524"; cov "54.560813";
Chr4	Cufflinks	exon	13187710	13187856	1000	+	.	gene_id "CUFF.238"; transcript_id "AT4G25970.1"; exon_number "15"; FPKM "10.4529692054"; frac "1.000000"; conf_lo "9.293414"; conf_hi "11.612524"; cov "54.560813";
Chr4	Cufflinks	exon	13188010	13188105	1000	+	.	gene_id "CUFF.238"; transcript_id "AT4G25970.1"; exon_number "16"; FPKM "10.4529692054"; frac "1.000000"; conf_lo "9.293414"; conf_hi "11.612524"; cov "54.560813";
Chr4	Cufflinks	exon	13188199	13188273	1000	+	.	gene_id "CUFF.238"; transcript_id "AT4G25970.1"; exon_number "17"; FPKM "10.4529692054"; frac "1.000000"; conf_lo "9.293414"; conf_hi "11.612524"; cov "54.560813";
Chr4	Cufflinks	exon	13188361	13188453	1000	+	.	gene_id "CUFF.238"; transcript_id "AT4G25970.1"; exon_number "18"; FPKM "10.4529692054"; frac "1.000000"; conf_lo "9.293414"; conf_hi "11.612524"; cov "54.560813";
Chr4	Cufflinks	exon	13188635	13188721	1000	+	.	gene_id "CUFF.238"; transcript_id "AT4G25970.1"; exon_number "19"; FPKM "10.4529692054"; frac "1.000000"; conf_lo "9.293414"; conf_hi "11.612524"; cov "54.560813";
Chr4	Cufflinks	exon	13188807	13188857	1000	+	.	gene_id "CUFF.238"; transcript_id "AT4G25970.1"; exon_number "20"; FPKM "10.4529692054"; frac "1.000000"; conf_lo "9.293414"; conf_hi "11.612524"; cov "54.560813";
Chr4	Cufflinks	exon	13189014	13189435	1000	+	.	gene_id "CUFF.238"; transcript_id "AT4G25970.1"; exon_number "21"; FPKM "10.4529692054"; frac "1.000000"; conf_lo "9.293414"; conf_hi "11.612524"; cov "54.560813";
Chr4	Cufflinks	transcript	13189393	13191507	1	+	.	gene_id "CUFF.238"; transcript_id "AT4G25980.1"; FPKM "0.0000000000"; frac "0.000000"; conf_lo "0.000000"; conf_hi "0.127442"; cov "0.000000"; full_read_support "yes";
Chr4	Cufflinks	exon	13189393	13189740	1	+	.	gene_id "CUFF.238"; transcript_id "AT4G25980.1"; exon_number "1"; FPKM "0.0000000000"; frac "0.000000"; conf_lo "0.000000"; conf_hi "0.127442"; cov "0.000000";
Chr4	Cufflinks	exon	13189815	13189997	1	+	.	gene_id "CUFF.238"; transcript_id "AT4G25980.1"; exon_number "2"; FPKM "0.0000000000"; frac "0.000000"; conf_lo "0.000000"; conf_hi "0.127442"; cov "0.000000";
Chr4	Cufflinks	exon	13190079	13190241	1	+	.	gene_id "CUFF.238"; transcript_id "AT4G25980.1"; exon_number "3"; FPKM "0.0000000000"; frac "0.000000"; conf_lo "0.000000"; conf_hi "0.127442"; cov "0.000000";
Chr4	Cufflinks	exon	13191086	13191507	1	+	.	gene_id "CUFF.238"; transcript_id "AT4G25980.1"; exon_number "4"; FPKM "0.0000000000"; frac "0.000000"; conf_lo "0.000000"; conf_hi "0.127442"; cov "0.000000";
Chr4	Cufflinks	transcript	13191690	13193543	281	-	.	gene_id "CUFF.239"; transcript_id "AT4G25990.2"; FPKM "2.3854269986"; frac "0.146451"; conf_lo "1.588674"; conf_hi "3.182180"; cov "12.455289"; full_read_support "yes";
Chr4	Cufflinks	exon	13191690	13192035	281	-	.	gene_id "CUFF.239"; transcript_id "AT4G25990.2"; exon_number "1"; FPKM "2.3854269986"; frac "0.146451"; conf_lo "1.588674"; conf_hi "3.182180"; cov "12.455289";
Chr4	Cufflinks	exon	13192149	13192301	281	-	.	gene_id "CUFF.239"; transcript_id "AT4G25990.2"; exon_number "2"; FPKM "2.3854269986"; frac "0.146451"; conf_lo "1.588674"; conf_hi "3.182180"; cov "12.455289";
Chr4	Cufflinks	exon	13192566	13193543	281	-	.	gene_id "CUFF.239"; transcript_id "AT4G25990.2"; exon_number "3"; FPKM "2.3854269986"; frac "0.146451"; conf_lo "1.588674"; conf_hi "3.182180"; cov "12.455289";
Chr4	Cufflinks	transcript	13191796	13194092	224	-	.	gene_id "CUFF.239"; transcript_id "CUFF.239.2"; FPKM "1.9016270231"; frac "0.168173"; conf_lo "1.236082"; conf_hi "2.567172"; cov "9.929172"; full_read_support "yes";
Chr4	Cufflinks	exon	13191796	13192301	224	-	.	gene_id "CUFF.239"; transcript_id "CUFF.239.2"; exon_number "1"; FPKM "1.9016270231"; frac "0.168173"; conf_lo "1.236082"; conf_hi "2.567172"; cov "9.929172";
Chr4	Cufflinks	exon	13192566	13194092	224	-	.	gene_id "CUFF.239"; transcript_id "CUFF.239.2"; exon_number "2"; FPKM "1.9016270231"; frac "0.168173"; conf_lo "1.236082"; conf_hi "2.567172"; cov "9.929172";
Chr4	Cufflinks	transcript	13191796	13194092	1000	-	.	gene_id "CUFF.239"; transcript_id "CUFF.239.3"; FPKM "8.4874342118"; frac "0.685375"; conf_lo "7.211776"; conf_hi "9.763092"; cov "44.316362"; full_read_support "yes";
Chr4	Cufflinks	exon	13191796	13191990	1000	-	.	gene_id "CUFF.239"; transcript_id "CUFF.239.3"; exon_number "1"; FPKM "8.4874342118"; frac "0.685375"; conf_lo "7.211776"; conf_hi "9.763092"; cov "44.316362";
Chr4	Cufflinks	exon	13192149	13192301	1000	-	.	gene_id "CUFF.239"; transcript_id "CUFF.239.3"; exon_number "2"; FPKM "8.4874342118"; frac "0.685375"; conf_lo "7.211776"; conf_hi "9.763092"; cov "44.316362";
Chr4	Cufflinks	exon	13192566	13194092	1000	-	.	gene_id "CUFF.239"; transcript_id "CUFF.239.3"; exon_number "3"; FPKM "8.4874342118"; frac "0.685375"; conf_lo "7.211776"; conf_hi "9.763092"; cov "44.316362";
Chr4	Cufflinks	transcript	13191937	13193543	1	-	.	gene_id "CUFF.239"; transcript_id "AT4G25990.1"; FPKM "0.0000000000"; frac "0.000000"; conf_lo "0.000000"; conf_hi "0.118380"; cov "0.000000"; full_read_support "yes";
Chr4	Cufflinks	exon	13191937	13191990	1	-	.	gene_id "CUFF.239"; transcript_id "AT4G25990.1"; exon_number "1"; FPKM "0.0000000000"; frac "0.000000"; conf_lo "0.000000"; conf_hi "0.118380"; cov "0.000000";
Chr4	Cufflinks	exon	13192149	13192301	1	-	.	gene_id "CUFF.239"; transcript_id "AT4G25990.1"; exon_number "2"; FPKM "0.0000000000"; frac "0.000000"; conf_lo "0.000000"; conf_hi "0.118380"; cov "0.000000";
Chr4	Cufflinks	exon	13192566	13193543	1	-	.	gene_id "CUFF.239"; transcript_id "AT4G25990.1"; exon_number "3"; FPKM "0.0000000000"; frac "0.000000"; conf_lo "0.000000"; conf_hi "0.118380"; cov "0.000000";
Chr4	Cufflinks	transcript	14348801	14349701	1000	+	.	gene_id "AT4G29110"; transcript_id "AT4G29110.1"; FPKM "2.3431428844"; frac "1.000000"; conf_lo "1.441842"; conf_hi "3.244444"; cov "12.239705"; full_read_support "yes";
Chr4	Cufflinks	exon	14348801	14349701	1000	+	.	gene_id "AT4G29110"; transcript_id "AT4G29110.1"; exon_number "1"; FPKM "2.3431428844"; frac "1.000000"; conf_lo "1.441842"; conf_hi "3.244444"; cov "12.239705";
Chr4	Cufflinks	transcript	14378767	14380511	1000	+	.	gene_id "CUFF.240"; transcript_id "AT4G29150.1"; FPKM "0.7926410755"; frac "1.000000"; conf_lo "0.384123"; conf_hi "1.201159"; cov "4.138026"; full_read_support "no";
Chr4	Cufflinks	exon	14378767	14379204	1000	+	.	gene_id "CUFF.240"; transcript_id "AT4G29150.1"; exon_number "1"; FPKM "0.7926410755"; frac "1.000000"; conf_lo "0.384123"; conf_hi "1.201159"; cov "4.138026";
Chr4	Cufflinks	exon	14379293	14379481	1000	+	.	gene_id "CUFF.240"; transcript_id "AT4G29150.1"; exon_number "2"; FPKM "0.7926410755"; frac "1.000000"; conf_lo "0.384123"; conf_hi "1.201159"; cov "4.138026";
Chr4	Cufflinks	exon	14379765	14380511	1000	+	.	gene_id "CUFF.240"; transcript_id "AT4G29150.1"; exon_number "3"; FPKM "0.7926410755"; frac "1.000000"; conf_lo "0.384123"; conf_hi "1.201159"; cov "4.138026";
Chr4	Cufflinks	transcript	14398054	14400198	1	-	.	gene_id "AT4G29200"; transcript_id "AT4G29200.1"; FPKM "0.0000000000"; frac "0.000000"; conf_lo "0.000000"; conf_hi "0.000000"; cov "0.000000"; full_read_support "no";
Chr4	Cufflinks	exon	14398054	14399411	1	-	.	gene_id "AT4G29200"; transcript_id "AT4G29200.1"; exon_number "1"; FPKM "0.0000000000"; frac "0.000000"; conf_lo "0.000000"; conf_hi "0.000000"; cov "0.000000";
Chr4	Cufflinks	exon	14400183	14400198	1	-	.	gene_id "AT4G29200"; transcript_id "AT4G29200.1"; exon_number "2"; FPKM "0.0000000000"; frac "0.000000"; conf_lo "0.000000"; conf_hi "0.000000"; cov "0.000000";
Chr4	Cufflinks	transcript	14368919	14370892	1000	+	.	gene_id "AT4G29140"; transcript_id "AT4G29140.1"; FPKM "8.1285059392"; frac "1.000000"; conf_lo "7.034059"; conf_hi "9.222952"; cov "42.424476"; full_read_support "yes";
Chr4	Cufflinks	exon	14368919	14370892	1000	+	.	gene_id "AT4G29140"; transcript_id "AT4G29140.1"; exon_number "1"; FPKM "8.1285059392"; frac "1.000000"; conf_lo "7.034059"; conf_hi "9.222952"; cov "42.424476";
Chr4	Cufflinks	transcript	14425441	14425813	1	-	.	gene_id "AT4G29273"; transcript_id "AT4G29273.1"; FPKM "0.0000000000"; frac "0.000000"; conf_lo "0.000000"; conf_hi "0.000000"; cov "0.000000"; full_read_support "no";
Chr4	Cufflinks	exon	14425441	14425622	1	-	.	gene_id "AT4G29273"; transcript_id "AT4G29273.1"; exon_number "1"; FPKM "0.0000000000"; frac "0.000000"; conf_lo "0.000000"; conf_hi "0.000000"; cov "0.000000";
Chr4	Cufflinks	exon	14425762	14425813	1	-	.	gene_id "AT4G29273"; transcript_id "AT4G29273.1"; exon_number "2"; FPKM "0.0000000000"; frac "0.000000"; conf_lo "0.000000"; conf_hi "0.000000"; cov "0.000000";
Chr4	Cufflinks	transcript	14427901	14428265	1	-	.	gene_id "AT4G29280"; transcript_id "AT4G29280.1"; FPKM "0.0000000000"; frac "0.000000"; conf_lo "0.000000"; conf_hi "0.000000"; cov "0.000000"; full_read_support "no";
Chr4	Cufflinks	exon	14427901	14428082	1	-	.	gene_id "AT4G29280"; transcript_id "AT4G29280.1"; exon_number "1"; FPKM "0.0000000000"; frac "0.000000"; conf_lo "0.000000"; conf_hi "0.000000"; cov "0.000000";
Chr4	Cufflinks	exon	14428214	14428265	1	-	.	gene_id "AT4G29280"; transcript_id "AT4G29280.1"; exon_number "2"; FPKM "0.0000000000"; frac "0.000000"; conf_lo "0.000000"; conf_hi "0.000000"; cov "0.000000";
Chr4	Cufflinks	transcript	14426790	14427183	1	-	.	gene_id "AT4G29276"; transcript_id "AT4G29276.1"; FPKM "0.0000000000"; frac "0.000000"; conf_lo "0.000000"; conf_hi "0.000000"; cov "0.000000"; full_read_support "no";
Chr4	Cufflinks	exon	14426790	14427183	1	-	.	gene_id "AT4G29276"; transcript_id "AT4G29276.1"; exon_number "1"; FPKM "0.0000000000"; frac "0.000000"; conf_lo "0.000000"; conf_hi "0.000000"; cov "0.000000";
Chr4	Cufflinks	transcript	14429177	14429548	1	-	.	gene_id "AT4G29281"; transcript_id "AT4G29281.1"; FPKM "0.0000000000"; frac "0.000000"; conf_lo "0.000000"; conf_hi "0.000000"; cov "0.000000"; full_read_support "no";
Chr4	Cufflinks	exon	14429177	14429548	1	-	.	gene_id "AT4G29281"; transcript_id "AT4G29281.1"; exon_number "1"; FPKM "0.0000000000"; frac "0.000000"; conf_lo "0.000000"; conf_hi "0.000000"; cov "0.000000";
Chr4	Cufflinks	transcript	14430223	14430601	1	-	.	gene_id "AT4G29283"; transcript_id "AT4G29283.1"; FPKM "0.0000000000"; frac "0.000000"; conf_lo "0.000000"; conf_hi "0.000000"; cov "0.000000"; full_read_support "no";
Chr4	Cufflinks	exon	14430223	14430419	1	-	.	gene_id "AT4G29283"; transcript_id "AT4G29283.1"; exon_number "1"; FPKM "0.0000000000"; frac "0.000000"; conf_lo "0.000000"; conf_hi "0.000000"; cov "0.000000";
Chr4	Cufflinks	exon	14430550	14430601	1	-	.	gene_id "AT4G29283"; transcript_id "AT4G29283.1"; exon_number "2"; FPKM "0.0000000000"; frac "0.000000"; conf_lo "0.000000"; conf_hi "0.000000"; cov "0.000000";
Chr4	Cufflinks	transcript	14431526	14432290	1	+	.	gene_id "AT4G29285"; transcript_id "AT4G29285.1"; FPKM "0.0000000000"; frac "0.000000"; conf_lo "0.000000"; conf_hi "0.000000"; cov "0.000000"; full_read_support "no";
Chr4	Cufflinks	exon	14431526	14431664	1	+	.	gene_id "AT4G29285"; transcript_id "AT4G29285.1"; exon_number "1"; FPKM "0.0000000000"; frac "0.000000"; conf_lo "0.000000"; conf_hi "0.000000"; cov "0.000000";
Chr4	Cufflinks	exon	14431995	14432290	1	+	.	gene_id "AT4G29285"; transcript_id "AT4G29285.1"; exon_number "2"; FPKM "0.0000000000"; frac "0.000000"; conf_lo "0.000000"; conf_hi "0.000000"; cov "0.000000";
Chr4	Cufflinks	transcript	14433991	14434524	1	-	.	gene_id "AT4G29300"; transcript_id "AT4G29300.1"; FPKM "0.0000000000"; frac "0.000000"; conf_lo "0.000000"; conf_hi "0.000000"; cov "0.000000"; full_read_support "no";
Chr4	Cufflinks	exon	14433991	14434316	1	-	.	gene_id "AT4G29300"; transcript_id "AT4G29300.1"; exon_number "1"; FPKM "0.0000000000"; frac "0.000000"; conf_lo "0.000000"; conf_hi "0.000000"; cov "0.000000";
Chr4	Cufflinks	exon	14434430	14434524	1	-	.	gene_id "AT4G29300"; transcript_id "AT4G29300.1"; exon_number "2"; FPKM "0.0000000000"; frac "0.000000"; conf_lo "0.000000"; conf_hi "0.000000"; cov "0.000000";
Chr4	Cufflinks	transcript	14432741	14433084	1	-	.	gene_id "AT4G29290"; transcript_id "AT4G29290.1"; FPKM "0.0000000000"; frac "0.000000"; conf_lo "0.000000"; conf_hi "0.000000"; cov "0.000000"; full_read_support "no";
Chr4	Cufflinks	exon	14432741	14432922	1	-	.	gene_id "AT4G29290"; transcript_id "AT4G29290.1"; exon_number "1"; FPKM "0.0000000000"; frac "0.000000"; conf_lo "0.000000"; conf_hi "0.000000"; cov "0.000000";
Chr4	Cufflinks	exon	14433033	14433084	1	-	.	gene_id "AT4G29290"; transcript_id "AT4G29290.1"; exon_number "2"; FPKM "0.0000000000"; frac "0.000000"; conf_lo "0.000000"; conf_hi "0.000000"; cov "0.000000";
Chr4	Cufflinks	transcript	14391938	14393373	1000	-	.	gene_id "AT4G29190"; transcript_id "AT4G29190.1"; FPKM "9.2169232546"; frac "1.000000"; conf_lo "7.831477"; conf_hi "10.602370"; cov "48.109744"; full_read_support "yes";
Chr4	Cufflinks	exon	14391938	14393373	1000	-	.	gene_id "AT4G29190"; transcript_id "AT4G29190.1"; exon_number "1"; FPKM "9.2169232546"; frac "1.000000"; conf_lo "7.831477"; conf_hi "10.602370"; cov "48.109744";
Chr4	Cufflinks	transcript	14436284	14436631	1	-	.	gene_id "AT4G29305"; transcript_id "AT4G29305.1"; FPKM "0.0000000000"; frac "0.000000"; conf_lo "0.000000"; conf_hi "0.000000"; cov "0.000000"; full_read_support "no";
Chr4	Cufflinks	exon	14436284	14436465	1	-	.	gene_id "AT4G29305"; transcript_id "AT4G29305.1"; exon_number "1"; FPKM "0.0000000000"; frac "0.000000"; conf_lo "0.000000"; conf_hi "0.000000"; cov "0.000000";
Chr4	Cufflinks	exon	14436580	14436631	1	-	.	gene_id "AT4G29305"; transcript_id "AT4G29305.1"; exon_number "2"; FPKM "0.0000000000"; frac "0.000000"; conf_lo "0.000000"; conf_hi "0.000000"; cov "0.000000";
Chr4	Cufflinks	transcript	14409962	14412193	1000	+	.	gene_id "CUFF.241"; transcript_id "CUFF.241.1"; FPKM "0.5323892826"; frac "0.309397"; conf_lo "0.170129"; conf_hi "0.894649"; cov "2.777200"; full_read_support "yes";
Chr4	Cufflinks	exon	14409962	14410463	1000	+	.	gene_id "CUFF.241"; transcript_id "CUFF.241.1"; exon_number "1"; FPKM "0.5323892826"; frac "0.309397"; conf_lo "0.170129"; conf_hi "0.894649"; cov "2.777200";
Chr4	Cufflinks	exon	14410780	14410957	1000	+	.	gene_id "CUFF.241"; transcript_id "CUFF.241.1"; exon_number "2"; FPKM "0.5323892826"; frac "0.309397"; conf_lo "0.170129"; conf_hi "0.894649"; cov "2.777200";
Chr4	Cufflinks	exon	14411391	14412193	1000	+	.	gene_id "CUFF.241"; transcript_id "CUFF.241.1"; exon_number "3"; FPKM "0.5323892826"; frac "0.309397"; conf_lo "0.170129"; conf_hi "0.894649"; cov "2.777200";
Chr4	Cufflinks	transcript	14409962	14415158	988	+	.	gene_id "CUFF.241"; transcript_id "CUFF.241.2"; FPKM "0.5260280726"; frac "0.452007"; conf_lo "0.230795"; conf_hi "0.821261"; cov "2.744017"; full_read_support "yes";
Chr4	Cufflinks	exon	14409962	14410463	988	+	.	gene_id "CUFF.241"; transcript_id "CUFF.241.2"; exon_number "1"; FPKM "0.5260280726"; frac "0.452007"; conf_lo "0.230795"; conf_hi "0.821261"; cov "2.744017";
Chr4	Cufflinks	exon	14410777	14410957	988	+	.	gene_id "CUFF.241"; transcript_id "CUFF.241.2"; exon_number "2"; FPKM "0.5260280726"; frac "0.452007"; conf_lo "0.230795"; conf_hi "0.821261"; cov "2.744017";
Chr4	Cufflinks	exon	14411391	14412046	988	+	.	gene_id "CUFF.241"; transcript_id "CUFF.241.2"; exon_number "3"; FPKM "0.5260280726"; frac "0.452007"; conf_lo "0.230795"; conf_hi "0.821261"; cov "2.744017";
Chr4	Cufflinks	exon	14412543	14412857	988	+	.	gene_id "CUFF.241"; transcript_id "CUFF.241.2"; exon_number "4"; FPKM "0.5260280726"; frac "0.452007"; conf_lo "0.230795"; conf_hi "0.821261"; cov "2.744017";
Chr4	Cufflinks	exon	14413673	14413804	988	+	.	gene_id "CUFF.241"; transcript_id "CUFF.241.2"; exon_number "5"; FPKM "0.5260280726"; frac "0.452007"; conf_lo "0.230795"; conf_hi "0.821261"; cov "2.744017";
Chr4	Cufflinks	exon	14414855	14415158	988	+	.	gene_id "CUFF.241"; transcript_id "CUFF.241.2"; exon_number "6"; FPKM "0.5260280726"; frac "0.452007"; conf_lo "0.230795"; conf_hi "0.821261"; cov "2.744017";
Chr4	Cufflinks	transcript	14410338	14414956	762	+	.	gene_id "CUFF.241"; transcript_id "AT4G29230.1"; FPKM "0.4060788279"; frac "0.238597"; conf_lo "0.088804"; conf_hi "0.723354"; cov "2.118304"; full_read_support "yes";
Chr4	Cufflinks	exon	14410338	14410463	762	+	.	gene_id "CUFF.241"; transcript_id "AT4G29230.1"; exon_number "1"; FPKM "0.4060788279"; frac "0.238597"; conf_lo "0.088804"; conf_hi "0.723354"; cov "2.118304";
Chr4	Cufflinks	exon	14410777	14410957	762	+	.	gene_id "CUFF.241"; transcript_id "AT4G29230.1"; exon_number "2"; FPKM "0.4060788279"; frac "0.238597"; conf_lo "0.088804"; conf_hi "0.723354"; cov "2.118304";
Chr4	Cufflinks	exon	14411391	14412046	762	+	.	gene_id "CUFF.241"; transcript_id "AT4G29230.1"; exon_number "3"; FPKM "0.4060788279"; frac "0.238597"; conf_lo "0.088804"; conf_hi "0.723354"; cov "2.118304";
Chr4	Cufflinks	exon	14412558	14412857	762	+	.	gene_id "CUFF.241"; transcript_id "AT4G29230.1"; exon_number "4"; FPKM "0.4060788279"; frac "0.238597"; conf_lo "0.088804"; conf_hi "0.723354"; cov "2.118304";
Chr4	Cufflinks	exon	14413673	14413804	762	+	.	gene_id "CUFF.241"; transcript_id "AT4G29230.1"; exon_number "5"; FPKM "0.4060788279"; frac "0.238597"; conf_lo "0.088804"; conf_hi "0.723354"; cov "2.118304";
Chr4	Cufflinks	exon	14414855	14414956	762	+	.	gene_id "CUFF.241"; transcript_id "AT4G29230.1"; exon_number "6"; FPKM "0.4060788279"; frac "0.238597"; conf_lo "0.088804"; conf_hi "0.723354"; cov "2.118304";
Chr4	Cufflinks	transcript	14447647	14448698	1000	+	.	gene_id "AT4G29340"; transcript_id "AT4G29340.1"; FPKM "0.2333227754"; frac "1.000000"; conf_lo "0.000000"; conf_hi "0.563751"; cov "1.218791"; full_read_support "no";
Chr4	Cufflinks	exon	14447647	14447849	1000	+	.	gene_id "AT4G29340"; transcript_id "AT4G29340.1"; exon_number "1"; FPKM "0.2333227754"; frac "1.000000"; conf_lo "0.000000"; conf_hi "0.563751"; cov "1.218791";
Chr4	Cufflinks	exon	14448110	14448247	1000	+	.	gene_id "AT4G29340"; transcript_id "AT4G29340.1"; exon_number "2"; FPKM "0.2333227754"; frac "1.000000"; conf_lo "0.000000"; conf_hi "0.563751"; cov "1.218791";
Chr4	Cufflinks	exon	14448333	14448698	1000	+	.	gene_id "AT4G29340"; transcript_id "AT4G29340.1"; exon_number "3"; FPKM "0.2333227754"; frac "1.000000"; conf_lo "0.000000"; conf_hi "0.563751"; cov "1.218791";
Chr4	Cufflinks	transcript	14418605	14420250	1000	+	.	gene_id "AT4G29240"; transcript_id "AT4G29240.1"; FPKM "0.6420089776"; frac "1.000000"; conf_lo "0.310306"; conf_hi "0.973712"; cov "3.347328"; full_read_support "yes";
Chr4	Cufflinks	exon	14418605	14420250	1000	+	.	gene_id "AT4G29240"; transcript_id "AT4G29240.1"; exon_number "1"; FPKM "0.6420089776"; frac "1.000000"; conf_lo "0.310306"; conf_hi "0.973712"; cov "3.347328";
Chr4	Cufflinks	transcript	14350858	14352059	1000	+	.	gene_id "CUFF.242"; transcript_id "AT4G29120.1"; FPKM "7.0663528156"; frac "0.193126"; conf_lo "5.734766"; conf_hi "8.397940"; cov "36.879769"; full_read_support "yes";
Chr4	Cufflinks	exon	14350858	14352059	1000	+	.	gene_id "CUFF.242"; transcript_id "AT4G29120.1"; exon_number "1"; FPKM "7.0663528156"; frac "0.193126"; conf_lo "5.734766"; conf_hi "8.397940"; cov "36.879769";
Chr4	Cufflinks	transcript	14352037	14355103	1000	-	.	gene_id "CUFF.243"; transcript_id "AT4G29130.1"; FPKM "16.0568060514"; frac "0.806874"; conf_lo "14.471137"; conf_hi "17.642475"; cov "83.801546"; full_read_support "yes";
Chr4	Cufflinks	exon	14352037	14352761	1000	-	.	gene_id "CUFF.243"; transcript_id "AT4G29130.1"; exon_number "1"; FPKM "16.0568060514"; frac "0.806874"; conf_lo "14.471137"; conf_hi "17.642475"; cov "83.801546";
Chr4	Cufflinks	exon	14352828	14352958	1000	-	.	gene_id "CUFF.243"; transcript_id "AT4G29130.1"; exon_number "2"; FPKM "16.0568060514"; frac "0.806874"; conf_lo "14.471137"; conf_hi "17.642475"; cov "83.801546";
Chr4	Cufflinks	exon	14353053	14353307	1000	-	.	gene_id "CUFF.243"; transcript_id "AT4G29130.1"; exon_number "3"; FPKM "16.0568060514"; frac "0.806874"; conf_lo "14.471137"; conf_hi "17.642475"; cov "83.801546";
Chr4	Cufflinks	exon	14353387	14353461	1000	-	.	gene_id "CUFF.243"; transcript_id "AT4G29130.1"; exon_number "4"; FPKM "16.0568060514"; frac "0.806874"; conf_lo "14.471137"; conf_hi "17.642475"; cov "83.801546";
Chr4	Cufflinks	exon	14353547	14353729	1000	-	.	gene_id "CUFF.243"; transcript_id "AT4G29130.1"; exon_number "5"; FPKM "16.0568060514"; frac "0.806874"; conf_lo "14.471137"; conf_hi "17.642475"; cov "83.801546";
Chr4	Cufflinks	exon	14353818	14353968	1000	-	.	gene_id "CUFF.243"; transcript_id "AT4G29130.1"; exon_number "6"; FPKM "16.0568060514"; frac "0.806874"; conf_lo "14.471137"; conf_hi "17.642475"; cov "83.801546";
Chr4	Cufflinks	exon	14354594	14355103	1000	-	.	gene_id "CUFF.243"; transcript_id "AT4G29130.1"; exon_number "7"; FPKM "16.0568060514"; frac "0.806874"; conf_lo "14.471137"; conf_hi "17.642475"; cov "83.801546";
Chr4	Cufflinks	transcript	14444819	14447115	1000	+	.	gene_id "CUFF.244"; transcript_id "AT4G29330.1"; FPKM "10.5288596149"; frac "1.000000"; conf_lo "8.786903"; conf_hi "12.270816"; cov "54.976931"; full_read_support "yes";
Chr4	Cufflinks	exon	14444819	14444953	1000	+	.	gene_id "CUFF.244"; transcript_id "AT4G29330.1"; exon_number "1"; FPKM "10.5288596149"; frac "1.000000"; conf_lo "8.786903"; conf_hi "12.270816"; cov "54.976931";
Chr4	Cufflinks	exon	14445551	14445686	1000	+	.	gene_id "CUFF.244"; transcript_id "AT4G29330.1"; exon_number "2"; FPKM "10.5288596149"; frac "1.000000"; conf_lo "8.786903"; conf_hi "12.270816"; cov "54.976931";
Chr4	Cufflinks	exon	14445793	14445866	1000	+	.	gene_id "CUFF.244"; transcript_id "AT4G29330.1"; exon_number "3"; FPKM "10.5288596149"; frac "1.000000"; conf_lo "8.786903"; conf_hi "12.270816"; cov "54.976931";
Chr4	Cufflinks	exon	14445954	14446047	1000	+	.	gene_id "CUFF.244"; transcript_id "AT4G29330.1"; exon_number "4"; FPKM "10.5288596149"; frac "1.000000"; conf_lo "8.786903"; conf_hi "12.270816"; cov "54.976931";
Chr4	Cufflinks	exon	14446297	14446425	1000	+	.	gene_id "CUFF.244"; transcript_id "AT4G29330.1"; exon_number "5"; FPKM "10.5288596149"; frac "1.000000"; conf_lo "8.786903"; conf_hi "12.270816"; cov "54.976931";
Chr4	Cufflinks	exon	14446508	14446668	1000	+	.	gene_id "CUFF.244"; transcript_id "AT4G29330.1"; exon_number "6"; FPKM "10.5288596149"; frac "1.000000"; conf_lo "8.786903"; conf_hi "12.270816"; cov "54.976931";
Chr4	Cufflinks	exon	14446763	14447115	1000	+	.	gene_id "CUFF.244"; transcript_id "AT4G29330.1"; exon_number "7"; FPKM "10.5288596149"; frac "1.000000"; conf_lo "8.786903"; conf_hi "12.270816"; cov "54.976931";
Chr4	Cufflinks	transcript	14455602	14456738	1	+	.	gene_id "AT4G29370"; transcript_id "AT4G29370.1"; FPKM "0.0000000000"; frac "0.000000"; conf_lo "0.000000"; conf_hi "0.000000"; cov "0.000000"; full_read_support "no";
Chr4	Cufflinks	exon	14455602	14456738	1	+	.	gene_id "AT4G29370"; transcript_id "AT4G29370.1"; exon_number "1"; FPKM "0.0000000000"; frac "0.000000"; conf_lo "0.000000"; conf_hi "0.000000"; cov "0.000000";
Chr4	Cufflinks	transcript	14382839	14385375	1000	+	.	gene_id "CUFF.245"; transcript_id "AT4G29170.1"; FPKM "3.5135819037"; frac "0.489033"; conf_lo "2.467210"; conf_hi "4.559954"; cov "18.343539"; full_read_support "yes";
Chr4	Cufflinks	exon	14382839	14382987	1000	+	.	gene_id "CUFF.245"; transcript_id "AT4G29170.1"; exon_number "1"; FPKM "3.5135819037"; frac "0.489033"; conf_lo "2.467210"; conf_hi "4.559954"; cov "18.343539";
Chr4	Cufflinks	exon	14383552	14383632	1000	+	.	gene_id "CUFF.245"; transcript_id "AT4G29170.1"; exon_number "2"; FPKM "3.5135819037"; frac "0.489033"; conf_lo "2.467210"; conf_hi "4.559954"; cov "18.343539";
Chr4	Cufflinks	exon	14383817	14383933	1000	+	.	gene_id "CUFF.245"; transcript_id "AT4G29170.1"; exon_number "3"; FPKM "3.5135819037"; frac "0.489033"; conf_lo "2.467210"; conf_hi "4.559954"; cov "18.343539";
Chr4	Cufflinks	exon	14384043	14384081	1000	+	.	gene_id "CUFF.245"; transcript_id "AT4G29170.1"; exon_number "4"; FPKM "3.5135819037"; frac "0.489033"; conf_lo "2.467210"; conf_hi "4.559954"; cov "18.343539";
Chr4	Cufflinks	exon	14384181	14384288	1000	+	.	gene_id "CUFF.245"; transcript_id "AT4G29170.1"; exon_number "5"; FPKM "3.5135819037"; frac "0.489033"; conf_lo "2.467210"; conf_hi "4.559954"; cov "18.343539";
Chr4	Cufflinks	exon	14384370	14384432	1000	+	.	gene_id "CUFF.245"; transcript_id "AT4G29170.1"; exon_number "6"; FPKM "3.5135819037"; frac "0.489033"; conf_lo "2.467210"; conf_hi "4.559954"; cov "18.343539";
Chr4	Cufflinks	exon	14384514	14384565	1000	+	.	gene_id "CUFF.245"; transcript_id "AT4G29170.1"; exon_number "7"; FPKM "3.5135819037"; frac "0.489033"; conf_lo "2.467210"; conf_hi "4.559954"; cov "18.343539";
Chr4	Cufflinks	exon	14384707	14384751	1000	+	.	gene_id "CUFF.245"; transcript_id "AT4G29170.1"; exon_number "8"; FPKM "3.5135819037"; frac "0.489033"; conf_lo "2.467210"; conf_hi "4.559954"; cov "18.343539";
Chr4	Cufflinks	exon	14384848	14384927	1000	+	.	gene_id "CUFF.245"; transcript_id "AT4G29170.1"; exon_number "9"; FPKM "3.5135819037"; frac "0.489033"; conf_lo "2.467210"; conf_hi "4.559954"; cov "18.343539";
Chr4	Cufflinks	exon	14385024	14385375	1000	+	.	gene_id "CUFF.245"; transcript_id "AT4G29170.1"; exon_number "10"; FPKM "3.5135819037"; frac "0.489033"; conf_lo "2.467210"; conf_hi "4.559954"; cov "18.343539";
Chr4	Cufflinks	transcript	14382872	14385369	1	+	.	gene_id "CUFF.245"; transcript_id "AT4G29170.2"; FPKM "0.0000000000"; frac "0.000000"; conf_lo "0.000000"; conf_hi "0.123869"; cov "0.000000"; full_read_support "yes";
Chr4	Cufflinks	exon	14382872	14382987	1	+	.	gene_id "CUFF.245"; transcript_id "AT4G29170.2"; exon_number "1"; FPKM "0.0000000000"; frac "0.000000"; conf_lo "0.000000"; conf_hi "0.123869"; cov "0.000000";
Chr4	Cufflinks	exon	14383457	14383632	1	+	.	gene_id "CUFF.245"; transcript_id "AT4G29170.2"; exon_number "2"; FPKM "0.0000000000"; frac "0.000000"; conf_lo "0.000000"; conf_hi "0.123869"; cov "0.000000";
Chr4	Cufflinks	exon	14383817	14383933	1	+	.	gene_id "CUFF.245"; transcript_id "AT4G29170.2"; exon_number "3"; FPKM "0.0000000000"; frac "0.000000"; conf_lo "0.000000"; conf_hi "0.123869"; cov "0.000000";
Chr4	Cufflinks	exon	14384043	14384081	1	+	.	gene_id "CUFF.245"; transcript_id "AT4G29170.2"; exon_number "4"; FPKM "0.0000000000"; frac "0.000000"; conf_lo "0.000000"; conf_hi "0.123869"; cov "0.000000";
Chr4	Cufflinks	exon	14384181	14384288	1	+	.	gene_id "CUFF.245"; transcript_id "AT4G29170.2"; exon_number "5"; FPKM "0.0000000000"; frac "0.000000"; conf_lo "0.000000"; conf_hi "0.123869"; cov "0.000000";
Chr4	Cufflinks	exon	14384370	14384432	1	+	.	gene_id "CUFF.245"; transcript_id "AT4G29170.2"; exon_number "6"; FPKM "0.0000000000"; frac "0.000000"; conf_lo "0.000000"; conf_hi "0.123869"; cov "0.000000";
Chr4	Cufflinks	exon	14384514	14384565	1	+	.	gene_id "CUFF.245"; transcript_id "AT4G29170.2"; exon_number "7"; FPKM "0.0000000000"; frac "0.000000"; conf_lo "0.000000"; conf_hi "0.123869"; cov "0.000000";
Chr4	Cufflinks	exon	14384707	14384751	1	+	.	gene_id "CUFF.245"; transcript_id "AT4G29170.2"; exon_number "8"; FPKM "0.0000000000"; frac "0.000000"; conf_lo "0.000000"; conf_hi "0.123869"; cov "0.000000";
Chr4	Cufflinks	exon	14384848	14384927	1	+	.	gene_id "CUFF.245"; transcript_id "AT4G29170.2"; exon_number "9"; FPKM "0.0000000000"; frac "0.000000"; conf_lo "0.000000"; conf_hi "0.123869"; cov "0.000000";
Chr4	Cufflinks	exon	14385024	14385369	1	+	.	gene_id "CUFF.245"; transcript_id "AT4G29170.2"; exon_number "10"; FPKM "0.0000000000"; frac "0.000000"; conf_lo "0.000000"; conf_hi "0.123869"; cov "0.000000";
Chr4	Cufflinks	transcript	14385593	14389689	1	+	.	gene_id "CUFF.245"; transcript_id "AT4G29180.1"; FPKM "0.0000000000"; frac "0.000000"; conf_lo "0.000000"; conf_hi "0.042162"; cov "0.000000"; full_read_support "no";
Chr4	Cufflinks	exon	14385593	14385709	1	+	.	gene_id "CUFF.245"; transcript_id "AT4G29180.1"; exon_number "1"; FPKM "0.0000000000"; frac "0.000000"; conf_lo "0.000000"; conf_hi "0.042162"; cov "0.000000";
Chr4	Cufflinks	exon	14385990	14387024	1	+	.	gene_id "CUFF.245"; transcript_id "AT4G29180.1"; exon_number "2"; FPKM "0.0000000000"; frac "0.000000"; conf_lo "0.000000"; conf_hi "0.042162"; cov "0.000000";
Chr4	Cufflinks	exon	14387125	14387214	1	+	.	gene_id "CUFF.245"; transcript_id "AT4G29180.1"; exon_number "3"; FPKM "0.0000000000"; frac "0.000000"; conf_lo "0.000000"; conf_hi "0.042162"; cov "0.000000";
Chr4	Cufflinks	exon	14387322	14387433	1	+	.	gene_id "CUFF.245"; transcript_id "AT4G29180.1"; exon_number "4"; FPKM "0.0000000000"; frac "0.000000"; conf_lo "0.000000"; conf_hi "0.042162"; cov "0.000000";
Chr4	Cufflinks	exon	14387512	14387583	1	+	.	gene_id "CUFF.245"; transcript_id "AT4G29180.1"; exon_number "5"; FPKM "0.0000000000"; frac "0.000000"; conf_lo "0.000000"; conf_hi "0.042162"; cov "0.000000";
Chr4	Cufflinks	exon	14387673	14387753	1	+	.	gene_id "CUFF.245"; transcript_id "AT4G29180.1"; exon_number "6"; FPKM "0.0000000000"; frac "0.000000"; conf_lo "0.000000"; conf_hi "0.042162"; cov "0.000000";
Chr4	Cufflinks	exon	14387828	14387970	1	+	.	gene_id "CUFF.245"; transcript_id "AT4G29180.1"; exon_number "7"; FPKM "0.0000000000"; frac "0.000000"; conf_lo "0.000000"; conf_hi "0.042162"; cov "0.000000";
Chr4	Cufflinks	exon	14388055	14388308	1	+	.	gene_id "CUFF.245"; transcript_id "AT4G29180.1"; exon_number "8"; FPKM "0.0000000000"; frac "0.000000"; conf_lo "0.000000"; conf_hi "0.042162"; cov "0.000000";
Chr4	Cufflinks	exon	14388388	14388514	1	+	.	gene_id "CUFF.245"; transcript_id "AT4G29180.1"; exon_number "9"; FPKM "0.0000000000"; frac "0.000000"; conf_lo "0.000000"; conf_hi "0.042162"; cov "0.000000";
Chr4	Cufflinks	exon	14388597	14388659	1	+	.	gene_id "CUFF.245"; transcript_id "AT4G29180.1"; exon_number "10"; FPKM "0.0000000000"; frac "0.000000"; conf_lo "0.000000"; conf_hi "0.042162"; cov "0.000000";
Chr4	Cufflinks	exon	14388763	14388952	1	+	.	gene_id "CUFF.245"; transcript_id "AT4G29180.1"; exon_number "11"; FPKM "0.0000000000"; frac "0.000000"; conf_lo "0.000000"; conf_hi "0.042162"; cov "0.000000";
Chr4	Cufflinks	exon	14389035	14389689	1	+	.	gene_id "CUFF.245"; transcript_id "AT4G29180.1"; exon_number "12"; FPKM "0.0000000000"; frac "0.000000"; conf_lo "0.000000"; conf_hi "0.042162"; cov "0.000000";
Chr4	Cufflinks	transcript	14385593	14389689	1	+	.	gene_id "CUFF.245"; transcript_id "AT4G29180.2"; FPKM "0.0000000000"; frac "0.000000"; conf_lo "0.000000"; conf_hi "0.042070"; cov "0.000000"; full_read_support "no";
Chr4	Cufflinks	exon	14385593	14385709	1	+	.	gene_id "CUFF.245"; transcript_id "AT4G29180.2"; exon_number "1"; FPKM "0.0000000000"; frac "0.000000"; conf_lo "0.000000"; conf_hi "0.042070"; cov "0.000000";
Chr4	Cufflinks	exon	14385990	14387024	1	+	.	gene_id "CUFF.245"; transcript_id "AT4G29180.2"; exon_number "2"; FPKM "0.0000000000"; frac "0.000000"; conf_lo "0.000000"; conf_hi "0.042070"; cov "0.000000";
Chr4	Cufflinks	exon	14387125	14387260	1	+	.	gene_id "CUFF.245"; transcript_id "AT4G29180.2"; exon_number "3"; FPKM "0.0000000000"; frac "0.000000"; conf_lo "0.000000"; conf_hi "0.042070"; cov "0.000000";
Chr4	Cufflinks	exon	14387362	14387433	1	+	.	gene_id "CUFF.245"; transcript_id "AT4G29180.2"; exon_number "4"; FPKM "0.0000000000"; frac "0.000000"; conf_lo "0.000000"; conf_hi "0.042070"; cov "0.000000";
Chr4	Cufflinks	exon	14387512	14387583	1	+	.	gene_id "CUFF.245"; transcript_id "AT4G29180.2"; exon_number "5"; FPKM "0.0000000000"; frac "0.000000"; conf_lo "0.000000"; conf_hi "0.042070"; cov "0.000000";
Chr4	Cufflinks	exon	14387673	14387753	1	+	.	gene_id "CUFF.245"; transcript_id "AT4G29180.2"; exon_number "6"; FPKM "0.0000000000"; frac "0.000000"; conf_lo "0.000000"; conf_hi "0.042070"; cov "0.000000";
Chr4	Cufflinks	exon	14387828	14387970	1	+	.	gene_id "CUFF.245"; transcript_id "AT4G29180.2"; exon_number "7"; FPKM "0.0000000000"; frac "0.000000"; conf_lo "0.000000"; conf_hi "0.042070"; cov "0.000000";
Chr4	Cufflinks	exon	14388055	14388308	1	+	.	gene_id "CUFF.245"; transcript_id "AT4G29180.2"; exon_number "8"; FPKM "0.0000000000"; frac "0.000000"; conf_lo "0.000000"; conf_hi "0.042070"; cov "0.000000";
Chr4	Cufflinks	exon	14388388	14388514	1	+	.	gene_id "CUFF.245"; transcript_id "AT4G29180.2"; exon_number "9"; FPKM "0.0000000000"; frac "0.000000"; conf_lo "0.000000"; conf_hi "0.042070"; cov "0.000000";
Chr4	Cufflinks	exon	14388597	14388659	1	+	.	gene_id "CUFF.245"; transcript_id "AT4G29180.2"; exon_number "10"; FPKM "0.0000000000"; frac "0.000000"; conf_lo "0.000000"; conf_hi "0.042070"; cov "0.000000";
Chr4	Cufflinks	exon	14388763	14388952	1	+	.	gene_id "CUFF.245"; transcript_id "AT4G29180.2"; exon_number "11"; FPKM "0.0000000000"; frac "0.000000"; conf_lo "0.000000"; conf_hi "0.042070"; cov "0.000000";
Chr4	Cufflinks	exon	14389035	14389689	1	+	.	gene_id "CUFF.245"; transcript_id "AT4G29180.2"; exon_number "12"; FPKM "0.0000000000"; frac "0.000000"; conf_lo "0.000000"; conf_hi "0.042070"; cov "0.000000";
Chr4	Cufflinks	transcript	14420689	14422281	1	+	.	gene_id "AT4G29250"; transcript_id "AT4G29250.1"; FPKM "0.0000000000"; frac "0.000000"; conf_lo "0.000000"; conf_hi "0.088609"; cov "0.000000"; full_read_support "no";
Chr4	Cufflinks	exon	14420689	14421186	1	+	.	gene_id "AT4G29250"; transcript_id "AT4G29250.1"; exon_number "1"; FPKM "0.0000000000"; frac "0.000000"; conf_lo "0.000000"; conf_hi "0.088609"; cov "0.000000";
Chr4	Cufflinks	exon	14421269	14422281	1	+	.	gene_id "AT4G29250"; transcript_id "AT4G29250.1"; exon_number "2"; FPKM "0.0000000000"; frac "0.000000"; conf_lo "0.000000"; conf_hi "0.088609"; cov "0.000000";
Chr4	Cufflinks	transcript	14422152	14423603	1000	-	.	gene_id "CUFF.247"; transcript_id "AT4G29260.1"; FPKM "12.6430455003"; frac "0.589623"; conf_lo "10.756849"; conf_hi "14.529242"; cov "66.002296"; full_read_support "yes";
Chr4	Cufflinks	exon	14422152	14422487	1000	-	.	gene_id "CUFF.247"; transcript_id "AT4G29260.1"; exon_number "1"; FPKM "12.6430455003"; frac "0.589623"; conf_lo "10.756849"; conf_hi "14.529242"; cov "66.002296";
Chr4	Cufflinks	exon	14422581	14422790	1000	-	.	gene_id "CUFF.247"; transcript_id "AT4G29260.1"; exon_number "2"; FPKM "12.6430455003"; frac "0.589623"; conf_lo "10.756849"; conf_hi "14.529242"; cov "66.002296";
Chr4	Cufflinks	exon	14423030	14423603	1000	-	.	gene_id "CUFF.247"; transcript_id "AT4G29260.1"; exon_number "3"; FPKM "12.6430455003"; frac "0.589623"; conf_lo "10.756849"; conf_hi "14.529242"; cov "66.002296";
Chr4	Cufflinks	transcript	14423662	14424882	868	-	.	gene_id "CUFF.247"; transcript_id "AT4G29270.1"; FPKM "10.9834012537"; frac "0.410377"; conf_lo "9.043800"; conf_hi "12.923002"; cov "57.338218"; full_read_support "yes";
Chr4	Cufflinks	exon	14423662	14423974	868	-	.	gene_id "CUFF.247"; transcript_id "AT4G29270.1"; exon_number "1"; FPKM "10.9834012537"; frac "0.410377"; conf_lo "9.043800"; conf_hi "12.923002"; cov "57.338218";
Chr4	Cufflinks	exon	14424060	14424269	868	-	.	gene_id "CUFF.247"; transcript_id "AT4G29270.1"; exon_number "2"; FPKM "10.9834012537"; frac "0.410377"; conf_lo "9.043800"; conf_hi "12.923002"; cov "57.338218";
Chr4	Cufflinks	exon	14424466	14424882	868	-	.	gene_id "CUFF.247"; transcript_id "AT4G29270.1"; exon_number "3"; FPKM "10.9834012537"; frac "0.410377"; conf_lo "9.043800"; conf_hi "12.923002"; cov "57.338218";
Chr4	Cufflinks	transcript	14437561	14439723	1000	-	.	gene_id "CUFF.246"; transcript_id "AT4G29310.1"; FPKM "7.9375358499"; frac "0.693483"; conf_lo "6.697710"; conf_hi "9.177361"; cov "41.378421"; full_read_support "yes";
Chr4	Cufflinks	exon	14437561	14438193	1000	-	.	gene_id "CUFF.246"; transcript_id "AT4G29310.1"; exon_number "1"; FPKM "7.9375358499"; frac "0.693483"; conf_lo "6.697710"; conf_hi "9.177361"; cov "41.378421";
Chr4	Cufflinks	exon	14438550	14438920	1000	-	.	gene_id "CUFF.246"; transcript_id "AT4G29310.1"; exon_number "2"; FPKM "7.9375358499"; frac "0.693483"; conf_lo "6.697710"; conf_hi "9.177361"; cov "41.378421";
Chr4	Cufflinks	exon	14439008	14439723	1000	-	.	gene_id "CUFF.246"; transcript_id "AT4G29310.1"; exon_number "3"; FPKM "7.9375358499"; frac "0.693483"; conf_lo "6.697710"; conf_hi "9.177361"; cov "41.378421";
Chr4	Cufflinks	transcript	14437561	14438962	321	-	.	gene_id "CUFF.246"; transcript_id "CUFF.246.2"; FPKM "2.5484297891"; frac "0.175614"; conf_lo "1.748332"; conf_hi "3.348527"; cov "13.284980"; full_read_support "yes";
Chr4	Cufflinks	exon	14437561	14438962	321	-	.	gene_id "CUFF.246"; transcript_id "CUFF.246.2"; exon_number "1"; FPKM "2.5484297891"; frac "0.175614"; conf_lo "1.748332"; conf_hi "3.348527"; cov "13.284980";
Chr4	Cufflinks	transcript	14437561	14439797	170	-	.	gene_id "CUFF.246"; transcript_id "CUFF.246.3"; FPKM "1.3535314778"; frac "0.130903"; conf_lo "0.772690"; conf_hi "1.934373"; cov "7.055968"; full_read_support "yes";
Chr4	Cufflinks	exon	14437561	14438193	170	-	.	gene_id "CUFF.246"; transcript_id "CUFF.246.3"; exon_number "1"; FPKM "1.3535314778"; frac "0.130903"; conf_lo "0.772690"; conf_hi "1.934373"; cov "7.055968";
Chr4	Cufflinks	exon	14438550	14439797	170	-	.	gene_id "CUFF.246"; transcript_id "CUFF.246.3"; exon_number "2"; FPKM "1.3535314778"; frac "0.130903"; conf_lo "0.772690"; conf_hi "1.934373"; cov "7.055968";
Chr4	Cufflinks	transcript	14380753	14382666	1000	+	.	gene_id "CUFF.248"; transcript_id "AT4G29160.1"; FPKM "35.5857202296"; frac "1.000000"; conf_lo "32.121520"; conf_hi "39.049921"; cov "185.704784"; full_read_support "yes";
Chr4	Cufflinks	exon	14380753	14380876	1000	+	.	gene_id "CUFF.248"; transcript_id "AT4G29160.1"; exon_number "1"; FPKM "35.5857202296"; frac "1.000000"; conf_lo "32.121520"; conf_hi "39.049921"; cov "185.704784";
Chr4	Cufflinks	exon	14380966	14381090	1000	+	.	gene_id "CUFF.248"; transcript_id "AT4G29160.1"; exon_number "2"; FPKM "35.5857202296"; frac "1.000000"; conf_lo "32.121520"; conf_hi "39.049921"; cov "185.704784";
Chr4	Cufflinks	exon	14381341	14381440	1000	+	.	gene_id "CUFF.248"; transcript_id "AT4G29160.1"; exon_number "3"; FPKM "35.5857202296"; frac "1.000000"; conf_lo "32.121520"; conf_hi "39.049921"; cov "185.704784";
Chr4	Cufflinks	exon	14381519	14381604	1000	+	.	gene_id "CUFF.248"; transcript_id "AT4G29160.1"; exon_number "4"; FPKM "35.5857202296"; frac "1.000000"; conf_lo "32.121520"; conf_hi "39.049921"; cov "185.704784";
Chr4	Cufflinks	exon	14381692	14381783	1000	+	.	gene_id "CUFF.248"; transcript_id "AT4G29160.1"; exon_number "5"; FPKM "35.5857202296"; frac "1.000000"; conf_lo "32.121520"; conf_hi "39.049921"; cov "185.704784";
Chr4	Cufflinks	exon	14381954	14382068	1000	+	.	gene_id "CUFF.248"; transcript_id "AT4G29160.1"; exon_number "6"; FPKM "35.5857202296"; frac "1.000000"; conf_lo "32.121520"; conf_hi "39.049921"; cov "185.704784";
Chr4	Cufflinks	exon	14382148	14382343	1000	+	.	gene_id "CUFF.248"; transcript_id "AT4G29160.1"; exon_number "7"; FPKM "35.5857202296"; frac "1.000000"; conf_lo "32.121520"; conf_hi "39.049921"; cov "185.704784";
Chr4	Cufflinks	exon	14382443	14382666	1000	+	.	gene_id "CUFF.248"; transcript_id "AT4G29160.1"; exon_number "8"; FPKM "35.5857202296"; frac "1.000000"; conf_lo "32.121520"; conf_hi "39.049921"; cov "185.704784";
Chr4	Cufflinks	transcript	14380799	14382666	1	+	.	gene_id "CUFF.248"; transcript_id "AT4G29160.3"; FPKM "0.0000000000"; frac "0.000000"; conf_lo "0.000000"; conf_hi "0.129017"; cov "0.000000"; full_read_support "yes";
Chr4	Cufflinks	exon	14380799	14381090	1	+	.	gene_id "CUFF.248"; transcript_id "AT4G29160.3"; exon_number "1"; FPKM "0.0000000000"; frac "0.000000"; conf_lo "0.000000"; conf_hi "0.129017"; cov "0.000000";
Chr4	Cufflinks	exon	14381341	14381440	1	+	.	gene_id "CUFF.248"; transcript_id "AT4G29160.3"; exon_number "2"; FPKM "0.0000000000"; frac "0.000000"; conf_lo "0.000000"; conf_hi "0.129017"; cov "0.000000";
Chr4	Cufflinks	exon	14381519	14381604	1	+	.	gene_id "CUFF.248"; transcript_id "AT4G29160.3"; exon_number "3"; FPKM "0.0000000000"; frac "0.000000"; conf_lo "0.000000"; conf_hi "0.129017"; cov "0.000000";
Chr4	Cufflinks	exon	14381692	14381783	1	+	.	gene_id "CUFF.248"; transcript_id "AT4G29160.3"; exon_number "4"; FPKM "0.0000000000"; frac "0.000000"; conf_lo "0.000000"; conf_hi "0.129017"; cov "0.000000";
Chr4	Cufflinks	exon	14381954	14382068	1	+	.	gene_id "CUFF.248"; transcript_id "AT4G29160.3"; exon_number "5"; FPKM "0.0000000000"; frac "0.000000"; conf_lo "0.000000"; conf_hi "0.129017"; cov "0.000000";
Chr4	Cufflinks	exon	14382148	14382343	1	+	.	gene_id "CUFF.248"; transcript_id "AT4G29160.3"; exon_number "6"; FPKM "0.0000000000"; frac "0.000000"; conf_lo "0.000000"; conf_hi "0.129017"; cov "0.000000";
Chr4	Cufflinks	exon	14382443	14382666	1	+	.	gene_id "CUFF.248"; transcript_id "AT4G29160.3"; exon_number "7"; FPKM "0.0000000000"; frac "0.000000"; conf_lo "0.000000"; conf_hi "0.129017"; cov "0.000000";
Chr4	Cufflinks	transcript	14380804	14382666	1	+	.	gene_id "CUFF.248"; transcript_id "AT4G29160.2"; FPKM "0.0000000000"; frac "0.000000"; conf_lo "0.000000"; conf_hi "0.101175"; cov "0.000000"; full_read_support "yes";
Chr4	Cufflinks	exon	14380804	14381440	1	+	.	gene_id "CUFF.248"; transcript_id "AT4G29160.2"; exon_number "1"; FPKM "0.0000000000"; frac "0.000000"; conf_lo "0.000000"; conf_hi "0.101175"; cov "0.000000";
Chr4	Cufflinks	exon	14381519	14381604	1	+	.	gene_id "CUFF.248"; transcript_id "AT4G29160.2"; exon_number "2"; FPKM "0.0000000000"; frac "0.000000"; conf_lo "0.000000"; conf_hi "0.101175"; cov "0.000000";
Chr4	Cufflinks	exon	14381692	14381783	1	+	.	gene_id "CUFF.248"; transcript_id "AT4G29160.2"; exon_number "3"; FPKM "0.0000000000"; frac "0.000000"; conf_lo "0.000000"; conf_hi "0.101175"; cov "0.000000";
Chr4	Cufflinks	exon	14381954	14382068	1	+	.	gene_id "CUFF.248"; transcript_id "AT4G29160.2"; exon_number "4"; FPKM "0.0000000000"; frac "0.000000"; conf_lo "0.000000"; conf_hi "0.101175"; cov "0.000000";
Chr4	Cufflinks	exon	14382148	14382343	1	+	.	gene_id "CUFF.248"; transcript_id "AT4G29160.2"; exon_number "5"; FPKM "0.0000000000"; frac "0.000000"; conf_lo "0.000000"; conf_hi "0.101175"; cov "0.000000";
Chr4	Cufflinks	exon	14382443	14382666	1	+	.	gene_id "CUFF.248"; transcript_id "AT4G29160.2"; exon_number "6"; FPKM "0.0000000000"; frac "0.000000"; conf_lo "0.000000"; conf_hi "0.101175"; cov "0.000000";
Chr4	Cufflinks	transcript	14450008	14451394	1000	+	.	gene_id "AT4G29350"; transcript_id "AT4G29350.1"; FPKM "242.0168718324"; frac "1.000000"; conf_lo "227.986972"; conf_hi "256.046772"; cov "1263.528747"; full_read_support "yes";
Chr4	Cufflinks	exon	14450008	14450257	1000	+	.	gene_id "AT4G29350"; transcript_id "AT4G29350.1"; exon_number "1"; FPKM "242.0168718324"; frac "1.000000"; conf_lo "227.986972"; conf_hi "256.046772"; cov "1263.528747";
Chr4	Cufflinks	exon	14450736	14450873	1000	+	.	gene_id "AT4G29350"; transcript_id "AT4G29350.1"; exon_number "2"; FPKM "242.0168718324"; frac "1.000000"; conf_lo "227.986972"; conf_hi "256.046772"; cov "1263.528747";
Chr4	Cufflinks	exon	14450985	14451394	1000	+	.	gene_id "AT4G29350"; transcript_id "AT4G29350.1"; exon_number "3"; FPKM "242.0168718324"; frac "1.000000"; conf_lo "227.986972"; conf_hi "256.046772"; cov "1263.528747";
Chr4	Cufflinks	transcript	14451409	14453915	105	-	.	gene_id "AT4G29360"; transcript_id "AT4G29360.2"; FPKM "0.3591539350"; frac "0.100397"; conf_lo "0.069858"; conf_hi "0.648450"; cov "1.875493"; full_read_support "yes";
Chr4	Cufflinks	exon	14451409	14451718	105	-	.	gene_id "AT4G29360"; transcript_id "AT4G29360.2"; exon_number "1"; FPKM "0.3591539350"; frac "0.100397"; conf_lo "0.069858"; conf_hi "0.648450"; cov "1.875493";
Chr4	Cufflinks	exon	14451809	14452452	105	-	.	gene_id "AT4G29360"; transcript_id "AT4G29360.2"; exon_number "2"; FPKM "0.3591539350"; frac "0.100397"; conf_lo "0.069858"; conf_hi "0.648450"; cov "1.875493";
Chr4	Cufflinks	exon	14452528	14453364	105	-	.	gene_id "AT4G29360"; transcript_id "AT4G29360.2"; exon_number "3"; FPKM "0.3591539350"; frac "0.100397"; conf_lo "0.069858"; conf_hi "0.648450"; cov "1.875493";
Chr4	Cufflinks	exon	14453630	14453915	105	-	.	gene_id "AT4G29360"; transcript_id "AT4G29360.2"; exon_number "4"; FPKM "0.3591539350"; frac "0.100397"; conf_lo "0.069858"; conf_hi "0.648450"; cov "1.875493";
Chr4	Cufflinks	transcript	14451421	14453915	1000	-	.	gene_id "AT4G29360"; transcript_id "AT4G29360.1"; FPKM "3.4065927783"; frac "0.899603"; conf_lo "2.687423"; conf_hi "4.125762"; cov "17.789146"; full_read_support "yes";
Chr4	Cufflinks	exon	14451421	14451718	1000	-	.	gene_id "AT4G29360"; transcript_id "AT4G29360.1"; exon_number "1"; FPKM "3.4065927783"; frac "0.899603"; conf_lo "2.687423"; conf_hi "4.125762"; cov "17.789146";
Chr4	Cufflinks	exon	14451809	14451851	1000	-	.	gene_id "AT4G29360"; transcript_id "AT4G29360.1"; exon_number "2"; FPKM "3.4065927783"; frac "0.899603"; conf_lo "2.687423"; conf_hi "4.125762"; cov "17.789146";
Chr4	Cufflinks	exon	14451943	14452452	1000	-	.	gene_id "AT4G29360"; transcript_id "AT4G29360.1"; exon_number "3"; FPKM "3.4065927783"; frac "0.899603"; conf_lo "2.687423"; conf_hi "4.125762"; cov "17.789146";
Chr4	Cufflinks	exon	14452528	14453364	1000	-	.	gene_id "AT4G29360"; transcript_id "AT4G29360.1"; exon_number "4"; FPKM "3.4065927783"; frac "0.899603"; conf_lo "2.687423"; conf_hi "4.125762"; cov "17.789146";
Chr4	Cufflinks	exon	14453630	14453915	1000	-	.	gene_id "AT4G29360"; transcript_id "AT4G29360.1"; exon_number "5"; FPKM "3.4065927783"; frac "0.899603"; conf_lo "2.687423"; conf_hi "4.125762"; cov "17.789146";
Chr4	Cufflinks	transcript	14400920	14403519	1	+	.	gene_id "CUFF.249"; transcript_id "AT4G29210.2"; FPKM "0.0000000000"; frac "0.000000"; conf_lo "0.000000"; conf_hi "0.055215"; cov "0.000000"; full_read_support "yes";
Chr4	Cufflinks	exon	14400920	14401116	1	+	.	gene_id "CUFF.249"; transcript_id "AT4G29210.2"; exon_number "1"; FPKM "0.0000000000"; frac "0.000000"; conf_lo "0.000000"; conf_hi "0.055215"; cov "0.000000";
Chr4	Cufflinks	exon	14401257	14401597	1	+	.	gene_id "CUFF.249"; transcript_id "AT4G29210.2"; exon_number "2"; FPKM "0.0000000000"; frac "0.000000"; conf_lo "0.000000"; conf_hi "0.055215"; cov "0.000000";
Chr4	Cufflinks	exon	14401682	14402953	1	+	.	gene_id "CUFF.249"; transcript_id "AT4G29210.2"; exon_number "3"; FPKM "0.0000000000"; frac "0.000000"; conf_lo "0.000000"; conf_hi "0.055215"; cov "0.000000";
Chr4	Cufflinks	exon	14403035	14403519	1	+	.	gene_id "CUFF.249"; transcript_id "AT4G29210.2"; exon_number "4"; FPKM "0.0000000000"; frac "0.000000"; conf_lo "0.000000"; conf_hi "0.055215"; cov "0.000000";
Chr4	Cufflinks	transcript	14400932	14403519	1000	+	.	gene_id "CUFF.249"; transcript_id "AT4G29210.1"; FPKM "5.6608714577"; frac "0.261771"; conf_lo "4.804399"; conf_hi "6.517344"; cov "29.553053"; full_read_support "yes";
Chr4	Cufflinks	exon	14400932	14401116	1000	+	.	gene_id "CUFF.249"; transcript_id "AT4G29210.1"; exon_number "1"; FPKM "5.6608714577"; frac "0.261771"; conf_lo "4.804399"; conf_hi "6.517344"; cov "29.553053";
Chr4	Cufflinks	exon	14401257	14401597	1000	+	.	gene_id "CUFF.249"; transcript_id "AT4G29210.1"; exon_number "2"; FPKM "5.6608714577"; frac "0.261771"; conf_lo "4.804399"; conf_hi "6.517344"; cov "29.553053";
Chr4	Cufflinks	exon	14401682	14402704	1000	+	.	gene_id "CUFF.249"; transcript_id "AT4G29210.1"; exon_number "3"; FPKM "5.6608714577"; frac "0.261771"; conf_lo "4.804399"; conf_hi "6.517344"; cov "29.553053";
Chr4	Cufflinks	exon	14402816	14402953	1000	+	.	gene_id "CUFF.249"; transcript_id "AT4G29210.1"; exon_number "4"; FPKM "5.6608714577"; frac "0.261771"; conf_lo "4.804399"; conf_hi "6.517344"; cov "29.553053";
Chr4	Cufflinks	exon	14403035	14403519	1000	+	.	gene_id "CUFF.249"; transcript_id "AT4G29210.1"; exon_number "5"; FPKM "5.6608714577"; frac "0.261771"; conf_lo "4.804399"; conf_hi "6.517344"; cov "29.553053";
Chr4	Cufflinks	transcript	14403347	14406592	1000	-	.	gene_id "CUFF.250"; transcript_id "AT4G29220.1"; FPKM "16.8602425565"; frac "0.738229"; conf_lo "15.242874"; conf_hi "18.477611"; cov "88.020308"; full_read_support "yes";
Chr4	Cufflinks	exon	14403347	14403770	1000	-	.	gene_id "CUFF.250"; transcript_id "AT4G29220.1"; exon_number "1"; FPKM "16.8602425565"; frac "0.738229"; conf_lo "15.242874"; conf_hi "18.477611"; cov "88.020308";
Chr4	Cufflinks	exon	14403862	14404016	1000	-	.	gene_id "CUFF.250"; transcript_id "AT4G29220.1"; exon_number "2"; FPKM "16.8602425565"; frac "0.738229"; conf_lo "15.242874"; conf_hi "18.477611"; cov "88.020308";
Chr4	Cufflinks	exon	14404101	14404143	1000	-	.	gene_id "CUFF.250"; transcript_id "AT4G29220.1"; exon_number "3"; FPKM "16.8602425565"; frac "0.738229"; conf_lo "15.242874"; conf_hi "18.477611"; cov "88.020308";
Chr4	Cufflinks	exon	14404235	14404503	1000	-	.	gene_id "CUFF.250"; transcript_id "AT4G29220.1"; exon_number "4"; FPKM "16.8602425565"; frac "0.738229"; conf_lo "15.242874"; conf_hi "18.477611"; cov "88.020308";
Chr4	Cufflinks	exon	14404593	14404722	1000	-	.	gene_id "CUFF.250"; transcript_id "AT4G29220.1"; exon_number "5"; FPKM "16.8602425565"; frac "0.738229"; conf_lo "15.242874"; conf_hi "18.477611"; cov "88.020308";
Chr4	Cufflinks	exon	14404823	14404891	1000	-	.	gene_id "CUFF.250"; transcript_id "AT4G29220.1"; exon_number "6"; FPKM "16.8602425565"; frac "0.738229"; conf_lo "15.242874"; conf_hi "18.477611"; cov "88.020308";
Chr4	Cufflinks	exon	14404955	14405167	1000	-	.	gene_id "CUFF.250"; transcript_id "AT4G29220.1"; exon_number "7"; FPKM "16.8602425565"; frac "0.738229"; conf_lo "15.242874"; conf_hi "18.477611"; cov "88.020308";
Chr4	Cufflinks	exon	14405256	14405393	1000	-	.	gene_id "CUFF.250"; transcript_id "AT4G29220.1"; exon_number "8"; FPKM "16.8602425565"; frac "0.738229"; conf_lo "15.242874"; conf_hi "18.477611"; cov "88.020308";
Chr4	Cufflinks	exon	14405467	14405529	1000	-	.	gene_id "CUFF.250"; transcript_id "AT4G29220.1"; exon_number "9"; FPKM "16.8602425565"; frac "0.738229"; conf_lo "15.242874"; conf_hi "18.477611"; cov "88.020308";
Chr4	Cufflinks	exon	14405615	14405654	1000	-	.	gene_id "CUFF.250"; transcript_id "AT4G29220.1"; exon_number "10"; FPKM "16.8602425565"; frac "0.738229"; conf_lo "15.242874"; conf_hi "18.477611"; cov "88.020308";
Chr4	Cufflinks	exon	14405756	14405802	1000	-	.	gene_id "CUFF.250"; transcript_id "AT4G29220.1"; exon_number "11"; FPKM "16.8602425565"; frac "0.738229"; conf_lo "15.242874"; conf_hi "18.477611"; cov "88.020308";
Chr4	Cufflinks	exon	14405967	14406243	1000	-	.	gene_id "CUFF.250"; transcript_id "AT4G29220.1"; exon_number "12"; FPKM "16.8602425565"; frac "0.738229"; conf_lo "15.242874"; conf_hi "18.477611"; cov "88.020308";
Chr4	Cufflinks	exon	14406393	14406592	1000	-	.	gene_id "CUFF.250"; transcript_id "AT4G29220.1"; exon_number "13"; FPKM "16.8602425565"; frac "0.738229"; conf_lo "15.242874"; conf_hi "18.477611"; cov "88.020308";
Chr4	Cufflinks	transcript	14458685	14464863	1000	+	.	gene_id "CUFF.251"; transcript_id "CUFF.251.1"; FPKM "3.2630091926"; frac "0.728743"; conf_lo "2.806508"; conf_hi "3.719511"; cov "17.032734"; full_read_support "yes";
Chr4	Cufflinks	exon	14458685	14459346	1000	+	.	gene_id "CUFF.251"; transcript_id "CUFF.251.1"; exon_number "1"; FPKM "3.2630091926"; frac "0.728743"; conf_lo "2.806508"; conf_hi "3.719511"; cov "17.032734";
Chr4	Cufflinks	exon	14459424	14459469	1000	+	.	gene_id "CUFF.251"; transcript_id "CUFF.251.1"; exon_number "2"; FPKM "3.2630091926"; frac "0.728743"; conf_lo "2.806508"; conf_hi "3.719511"; cov "17.032734";
Chr4	Cufflinks	exon	14459548	14459708	1000	+	.	gene_id "CUFF.251"; transcript_id "CUFF.251.1"; exon_number "3"; FPKM "3.2630091926"; frac "0.728743"; conf_lo "2.806508"; conf_hi "3.719511"; cov "17.032734";
Chr4	Cufflinks	exon	14459959	14460038	1000	+	.	gene_id "CUFF.251"; transcript_id "CUFF.251.1"; exon_number "4"; FPKM "3.2630091926"; frac "0.728743"; conf_lo "2.806508"; conf_hi "3.719511"; cov "17.032734";
Chr4	Cufflinks	exon	14460191	14460296	1000	+	.	gene_id "CUFF.251"; transcript_id "CUFF.251.1"; exon_number "5"; FPKM "3.2630091926"; frac "0.728743"; conf_lo "2.806508"; conf_hi "3.719511"; cov "17.032734";
Chr4	Cufflinks	exon	14460487	14460663	1000	+	.	gene_id "CUFF.251"; transcript_id "CUFF.251.1"; exon_number "6"; FPKM "3.2630091926"; frac "0.728743"; conf_lo "2.806508"; conf_hi "3.719511"; cov "17.032734";
Chr4	Cufflinks	exon	14460741	14463740	1000	+	.	gene_id "CUFF.251"; transcript_id "CUFF.251.1"; exon_number "7"; FPKM "3.2630091926"; frac "0.728743"; conf_lo "2.806508"; conf_hi "3.719511"; cov "17.032734";
Chr4	Cufflinks	exon	14463973	14464214	1000	+	.	gene_id "CUFF.251"; transcript_id "CUFF.251.1"; exon_number "8"; FPKM "3.2630091926"; frac "0.728743"; conf_lo "2.806508"; conf_hi "3.719511"; cov "17.032734";
Chr4	Cufflinks	exon	14464313	14464412	1000	+	.	gene_id "CUFF.251"; transcript_id "CUFF.251.1"; exon_number "9"; FPKM "3.2630091926"; frac "0.728743"; conf_lo "2.806508"; conf_hi "3.719511"; cov "17.032734";
Chr4	Cufflinks	exon	14464516	14464863	1000	+	.	gene_id "CUFF.251"; transcript_id "CUFF.251.1"; exon_number "10"; FPKM "3.2630091926"; frac "0.728743"; conf_lo "2.806508"; conf_hi "3.719511"; cov "17.032734";
Chr4	Cufflinks	transcript	14458822	14464859	394	+	.	gene_id "CUFF.251"; transcript_id "AT4G29380.1"; FPKM "1.2884829320"; frac "0.271257"; conf_lo "0.966208"; conf_hi "1.610758"; cov "6.725812"; full_read_support "yes";
Chr4	Cufflinks	exon	14458822	14459094	394	+	.	gene_id "CUFF.251"; transcript_id "AT4G29380.1"; exon_number "1"; FPKM "1.2884829320"; frac "0.271257"; conf_lo "0.966208"; conf_hi "1.610758"; cov "6.725812";
Chr4	Cufflinks	exon	14459224	14459346	394	+	.	gene_id "CUFF.251"; transcript_id "AT4G29380.1"; exon_number "2"; FPKM "1.2884829320"; frac "0.271257"; conf_lo "0.966208"; conf_hi "1.610758"; cov "6.725812";
Chr4	Cufflinks	exon	14459424	14459469	394	+	.	gene_id "CUFF.251"; transcript_id "AT4G29380.1"; exon_number "3"; FPKM "1.2884829320"; frac "0.271257"; conf_lo "0.966208"; conf_hi "1.610758"; cov "6.725812";
Chr4	Cufflinks	exon	14459548	14459708	394	+	.	gene_id "CUFF.251"; transcript_id "AT4G29380.1"; exon_number "4"; FPKM "1.2884829320"; frac "0.271257"; conf_lo "0.966208"; conf_hi "1.610758"; cov "6.725812";
Chr4	Cufflinks	exon	14459959	14460038	394	+	.	gene_id "CUFF.251"; transcript_id "AT4G29380.1"; exon_number "5"; FPKM "1.2884829320"; frac "0.271257"; conf_lo "0.966208"; conf_hi "1.610758"; cov "6.725812";
Chr4	Cufflinks	exon	14460191	14460296	394	+	.	gene_id "CUFF.251"; transcript_id "AT4G29380.1"; exon_number "6"; FPKM "1.2884829320"; frac "0.271257"; conf_lo "0.966208"; conf_hi "1.610758"; cov "6.725812";
Chr4	Cufflinks	exon	14460487	14460663	394	+	.	gene_id "CUFF.251"; transcript_id "AT4G29380.1"; exon_number "7"; FPKM "1.2884829320"; frac "0.271257"; conf_lo "0.966208"; conf_hi "1.610758"; cov "6.725812";
Chr4	Cufflinks	exon	14460741	14463740	394	+	.	gene_id "CUFF.251"; transcript_id "AT4G29380.1"; exon_number "8"; FPKM "1.2884829320"; frac "0.271257"; conf_lo "0.966208"; conf_hi "1.610758"; cov "6.725812";
Chr4	Cufflinks	exon	14463973	14464214	394	+	.	gene_id "CUFF.251"; transcript_id "AT4G29380.1"; exon_number "9"; FPKM "1.2884829320"; frac "0.271257"; conf_lo "0.966208"; conf_hi "1.610758"; cov "6.725812";
Chr4	Cufflinks	exon	14464313	14464412	394	+	.	gene_id "CUFF.251"; transcript_id "AT4G29380.1"; exon_number "10"; FPKM "1.2884829320"; frac "0.271257"; conf_lo "0.966208"; conf_hi "1.610758"; cov "6.725812";
Chr4	Cufflinks	exon	14464516	14464859	394	+	.	gene_id "CUFF.251"; transcript_id "AT4G29380.1"; exon_number "11"; FPKM "1.2884829320"; frac "0.271257"; conf_lo "0.966208"; conf_hi "1.610758"; cov "6.725812";
Chr4	Cufflinks	transcript	14464987	14465983	1000	-	.	gene_id "CUFF.252"; transcript_id "AT4G29390.1"; FPKM "359.7411107119"; frac "1.000000"; conf_lo "336.917390"; conf_hi "382.564831"; cov "1877.469811"; full_read_support "yes";
Chr4	Cufflinks	exon	14464987	14465258	1000	-	.	gene_id "CUFF.252"; transcript_id "AT4G29390.1"; exon_number "1"; FPKM "359.7411107119"; frac "1.000000"; conf_lo "336.917390"; conf_hi "382.564831"; cov "1877.469811";
Chr4	Cufflinks	exon	14465638	14465775	1000	-	.	gene_id "CUFF.252"; transcript_id "AT4G29390.1"; exon_number "2"; FPKM "359.7411107119"; frac "1.000000"; conf_lo "336.917390"; conf_hi "382.564831"; cov "1877.469811";
Chr4	Cufflinks	exon	14465899	14465983	1000	-	.	gene_id "CUFF.252"; transcript_id "AT4G29390.1"; exon_number "3"; FPKM "359.7411107119"; frac "1.000000"; conf_lo "336.917390"; conf_hi "382.564831"; cov "1877.469811";
Chr4	Cufflinks	transcript	16852074	16852947	1000	-	.	gene_id "AT4G35480"; transcript_id "AT4G35480.1"; FPKM "0.8711077881"; frac "1.000000"; conf_lo "0.293280"; conf_hi "1.448935"; cov "4.545792"; full_read_support "yes";
Chr4	Cufflinks	exon	16852074	16852947	1000	-	.	gene_id "AT4G35480"; transcript_id "AT4G35480.1"; exon_number "1"; FPKM "0.8711077881"; frac "1.000000"; conf_lo "0.293280"; conf_hi "1.448935"; cov "4.545792";
Chr4	Cufflinks	transcript	16860452	16862372	1000	-	.	gene_id "AT4G35510"; transcript_id "AT4G35510.1"; FPKM "6.3392482269"; frac "1.000000"; conf_lo "5.218414"; conf_hi "7.460083"; cov "33.067018"; full_read_support "yes";
Chr4	Cufflinks	exon	16860452	16861739	1000	-	.	gene_id "AT4G35510"; transcript_id "AT4G35510.1"; exon_number "1"; FPKM "6.3392482269"; frac "1.000000"; conf_lo "5.218414"; conf_hi "7.460083"; cov "33.067018";
Chr4	Cufflinks	exon	16862187	16862372	1000	-	.	gene_id "AT4G35510"; transcript_id "AT4G35510.1"; exon_number "2"; FPKM "6.3392482269"; frac "1.000000"; conf_lo "5.218414"; conf_hi "7.460083"; cov "33.067018";
Chr4	Cufflinks	transcript	16892766	16892903	1	+	.	gene_id "AT4G35589"; transcript_id "AT4G35589.1"; FPKM "0.0000000000"; frac "0.000000"; conf_lo "0.000000"; conf_hi "0.000000"; cov "0.000000"; full_read_support "no";
Chr4	Cufflinks	exon	16892766	16892903	1	+	.	gene_id "AT4G35589"; transcript_id "AT4G35589.1"; exon_number "1"; FPKM "0.0000000000"; frac "0.000000"; conf_lo "0.000000"; conf_hi "0.000000"; cov "0.000000";
Chr4	Cufflinks	transcript	16846287	16848802	180	+	.	gene_id "CUFF.253"; transcript_id "CUFF.253.1"; FPKM "1.0866219651"; frac "0.138999"; conf_lo "0.646229"; conf_hi "1.527015"; cov "5.671567"; full_read_support "yes";
Chr4	Cufflinks	exon	16846287	16847125	180	+	.	gene_id "CUFF.253"; transcript_id "CUFF.253.1"; exon_number "1"; FPKM "1.0866219651"; frac "0.138999"; conf_lo "0.646229"; conf_hi "1.527015"; cov "5.671567";
Chr4	Cufflinks	exon	16847303	16848480	180	+	.	gene_id "CUFF.253"; transcript_id "CUFF.253.1"; exon_number "2"; FPKM "1.0866219651"; frac "0.138999"; conf_lo "0.646229"; conf_hi "1.527015"; cov "5.671567";
Chr4	Cufflinks	exon	16848585	16848802	180	+	.	gene_id "CUFF.253"; transcript_id "CUFF.253.1"; exon_number "3"; FPKM "1.0866219651"; frac "0.138999"; conf_lo "0.646229"; conf_hi "1.527015"; cov "5.671567";
Chr4	Cufflinks	transcript	16846301	16849150	1000	+	.	gene_id "CUFF.253"; transcript_id "AT4G35470.1"; FPKM "6.0082110830"; frac "0.861001"; conf_lo "5.148446"; conf_hi "6.867976"; cov "31.359548"; full_read_support "yes";
Chr4	Cufflinks	exon	16846301	16847125	1000	+	.	gene_id "CUFF.253"; transcript_id "AT4G35470.1"; exon_number "1"; FPKM "6.0082110830"; frac "0.861001"; conf_lo "5.148446"; conf_hi "6.867976"; cov "31.359548";
Chr4	Cufflinks	exon	16847303	16848216	1000	+	.	gene_id "CUFF.253"; transcript_id "AT4G35470.1"; exon_number "2"; FPKM "6.0082110830"; frac "0.861001"; conf_lo "5.148446"; conf_hi "6.867976"; cov "31.359548";
Chr4	Cufflinks	exon	16848308	16848480	1000	+	.	gene_id "CUFF.253"; transcript_id "AT4G35470.1"; exon_number "3"; FPKM "6.0082110830"; frac "0.861001"; conf_lo "5.148446"; conf_hi "6.867976"; cov "31.359548";
Chr4	Cufflinks	exon	16848585	16849150	1000	+	.	gene_id "CUFF.253"; transcript_id "AT4G35470.1"; exon_number "4"; FPKM "6.0082110830"; frac "0.861001"; conf_lo "5.148446"; conf_hi "6.867976"; cov "31.359548";
Chr4	Cufflinks	transcript	16892909	16894865	1000	+	.	gene_id "AT4G35590"; transcript_id "AT4G35590.1"; FPKM "0.2557360742"; frac "1.000000"; conf_lo "0.000000"; conf_hi "0.511596"; cov "1.335870"; full_read_support "no";
Chr4	Cufflinks	exon	16892909	16892922	1000	+	.	gene_id "AT4G35590"; transcript_id "AT4G35590.1"; exon_number "1"; FPKM "0.2557360742"; frac "1.000000"; conf_lo "0.000000"; conf_hi "0.511596"; cov "1.335870";
Chr4	Cufflinks	exon	16893007	16893161	1000	+	.	gene_id "AT4G35590"; transcript_id "AT4G35590.1"; exon_number "2"; FPKM "0.2557360742"; frac "1.000000"; conf_lo "0.000000"; conf_hi "0.511596"; cov "1.335870";
Chr4	Cufflinks	exon	16893263	16893491	1000	+	.	gene_id "AT4G35590"; transcript_id "AT4G35590.1"; exon_number "3"; FPKM "0.2557360742"; frac "1.000000"; conf_lo "0.000000"; conf_hi "0.511596"; cov "1.335870";
Chr4	Cufflinks	exon	16893924	16894189	1000	+	.	gene_id "AT4G35590"; transcript_id "AT4G35590.1"; exon_number "4"; FPKM "0.2557360742"; frac "1.000000"; conf_lo "0.000000"; conf_hi "0.511596"; cov "1.335870";
Chr4	Cufflinks	exon	16894333	16894559	1000	+	.	gene_id "AT4G35590"; transcript_id "AT4G35590.1"; exon_number "5"; FPKM "0.2557360742"; frac "1.000000"; conf_lo "0.000000"; conf_hi "0.511596"; cov "1.335870";
Chr4	Cufflinks	exon	16894644	16894865	1000	+	.	gene_id "AT4G35590"; transcript_id "AT4G35590.1"; exon_number "6"; FPKM "0.2557360742"; frac "1.000000"; conf_lo "0.000000"; conf_hi "0.511596"; cov "1.335870";
Chr4	Cufflinks	transcript	16899410	16900225	1	-	.	gene_id "AT4G35610"; transcript_id "AT4G35610.1"; FPKM "0.0000000000"; frac "0.000000"; conf_lo "0.000000"; conf_hi "0.000000"; cov "0.000000"; full_read_support "no";
Chr4	Cufflinks	exon	16899410	16900225	1	-	.	gene_id "AT4G35610"; transcript_id "AT4G35610.1"; exon_number "1"; FPKM "0.0000000000"; frac "0.000000"; conf_lo "0.000000"; conf_hi "0.000000"; cov "0.000000";
Chr4	Cufflinks	transcript	16910755	16910961	1	+	.	gene_id "AT4G35655"; transcript_id "AT4G35655.1"; FPKM "0.0000000000"; frac "0.000000"; conf_lo "0.000000"; conf_hi "0.000000"; cov "0.000000"; full_read_support "no";
Chr4	Cufflinks	exon	16910755	16910961	1	+	.	gene_id "AT4G35655"; transcript_id "AT4G35655.1"; exon_number "1"; FPKM "0.0000000000"; frac "0.000000"; conf_lo "0.000000"; conf_hi "0.000000"; cov "0.000000";
Chr4	Cufflinks	transcript	16912509	16913704	1	+	.	gene_id "AT4G35660"; transcript_id "AT4G35660.1"; FPKM "0.0000000000"; frac "0.000000"; conf_lo "0.000000"; conf_hi "0.000000"; cov "0.000000"; full_read_support "no";
Chr4	Cufflinks	exon	16912509	16913704	1	+	.	gene_id "AT4G35660"; transcript_id "AT4G35660.1"; exon_number "1"; FPKM "0.0000000000"; frac "0.000000"; conf_lo "0.000000"; conf_hi "0.000000"; cov "0.000000";
Chr4	Cufflinks	transcript	16914996	16917201	1	+	.	gene_id "AT4G35670"; transcript_id "AT4G35670.1"; FPKM "0.0000000000"; frac "0.000000"; conf_lo "0.000000"; conf_hi "0.000000"; cov "0.000000"; full_read_support "no";
Chr4	Cufflinks	exon	16914996	16914998	1	+	.	gene_id "AT4G35670"; transcript_id "AT4G35670.1"; exon_number "1"; FPKM "0.0000000000"; frac "0.000000"; conf_lo "0.000000"; conf_hi "0.000000"; cov "0.000000";
Chr4	Cufflinks	exon	16915084	16915203	1	+	.	gene_id "AT4G35670"; transcript_id "AT4G35670.1"; exon_number "2"; FPKM "0.0000000000"; frac "0.000000"; conf_lo "0.000000"; conf_hi "0.000000"; cov "0.000000";
Chr4	Cufflinks	exon	16915332	16915469	1	+	.	gene_id "AT4G35670"; transcript_id "AT4G35670.1"; exon_number "3"; FPKM "0.0000000000"; frac "0.000000"; conf_lo "0.000000"; conf_hi "0.000000"; cov "0.000000";
Chr4	Cufflinks	exon	16915604	16915747	1	+	.	gene_id "AT4G35670"; transcript_id "AT4G35670.1"; exon_number "4"; FPKM "0.0000000000"; frac "0.000000"; conf_lo "0.000000"; conf_hi "0.000000"; cov "0.000000";
Chr4	Cufflinks	exon	16915845	16915874	1	+	.	gene_id "AT4G35670"; transcript_id "AT4G35670.1"; exon_number "5"; FPKM "0.0000000000"; frac "0.000000"; conf_lo "0.000000"; conf_hi "0.000000"; cov "0.000000";
Chr4	Cufflinks	exon	16915979	16916186	1	+	.	gene_id "AT4G35670"; transcript_id "AT4G35670.1"; exon_number "6"; FPKM "0.0000000000"; frac "0.000000"; conf_lo "0.000000"; conf_hi "0.000000"; cov "0.000000";
Chr4	Cufflinks	exon	16916380	16916461	1	+	.	gene_id "AT4G35670"; transcript_id "AT4G35670.1"; exon_number "7"; FPKM "0.0000000000"; frac "0.000000"; conf_lo "0.000000"; conf_hi "0.000000"; cov "0.000000";
Chr4	Cufflinks	exon	16916538	16916646	1	+	.	gene_id "AT4G35670"; transcript_id "AT4G35670.1"; exon_number "8"; FPKM "0.0000000000"; frac "0.000000"; conf_lo "0.000000"; conf_hi "0.000000"; cov "0.000000";
Chr4	Cufflinks	exon	16916740	16916850	1	+	.	gene_id "AT4G35670"; transcript_id "AT4G35670.1"; exon_number "9"; FPKM "0.0000000000"; frac "0.000000"; conf_lo "0.000000"; conf_hi "0.000000"; cov "0.000000";
Chr4	Cufflinks	exon	16916962	16917201	1	+	.	gene_id "AT4G35670"; transcript_id "AT4G35670.1"; exon_number "10"; FPKM "0.0000000000"; frac "0.000000"; conf_lo "0.000000"; conf_hi "0.000000"; cov "0.000000";
Chr4	Cufflinks	transcript	16908519	16910190	1000	+	.	gene_id "AT4G35650"; transcript_id "AT4G35650.1"; FPKM "0.0489072590"; frac "1.000000"; conf_lo "0.000000"; conf_hi "0.146722"; cov "0.255473"; full_read_support "no";
Chr4	Cufflinks	exon	16908519	16909096	1000	+	.	gene_id "AT4G35650"; transcript_id "AT4G35650.1"; exon_number "1"; FPKM "0.0489072590"; frac "1.000000"; conf_lo "0.000000"; conf_hi "0.146722"; cov "0.255473";
Chr4	Cufflinks	exon	16909183	16909422	1000	+	.	gene_id "AT4G35650"; transcript_id "AT4G35650.1"; exon_number "2"; FPKM "0.0489072590"; frac "1.000000"; conf_lo "0.000000"; conf_hi "0.146722"; cov "0.255473";
Chr4	Cufflinks	exon	16909546	16909624	1000	+	.	gene_id "AT4G35650"; transcript_id "AT4G35650.1"; exon_number "3"; FPKM "0.0489072590"; frac "1.000000"; conf_lo "0.000000"; conf_hi "0.146722"; cov "0.255473";
Chr4	Cufflinks	exon	16909699	16910190	1000	+	.	gene_id "AT4G35650"; transcript_id "AT4G35650.1"; exon_number "4"; FPKM "0.0489072590"; frac "1.000000"; conf_lo "0.000000"; conf_hi "0.146722"; cov "0.255473";
Chr4	Cufflinks	transcript	16923319	16924320	1	+	.	gene_id "AT4G35700"; transcript_id "AT4G35700.1"; FPKM "0.0000000000"; frac "0.000000"; conf_lo "0.000000"; conf_hi "0.000000"; cov "0.000000"; full_read_support "no";
Chr4	Cufflinks	exon	16923319	16924320	1	+	.	gene_id "AT4G35700"; transcript_id "AT4G35700.1"; exon_number "1"; FPKM "0.0000000000"; frac "0.000000"; conf_lo "0.000000"; conf_hi "0.000000"; cov "0.000000";
Chr4	Cufflinks	transcript	16921803	16922963	1	+	.	gene_id "AT4G35690"; transcript_id "AT4G35690.1"; FPKM "0.0000000000"; frac "0.000000"; conf_lo "0.000000"; conf_hi "0.000000"; cov "0.000000"; full_read_support "no";
Chr4	Cufflinks	exon	16921803	16922963	1	+	.	gene_id "AT4G35690"; transcript_id "AT4G35690.1"; exon_number "1"; FPKM "0.0000000000"; frac "0.000000"; conf_lo "0.000000"; conf_hi "0.000000"; cov "0.000000";
Chr4	Cufflinks	transcript	16925301	16926152	1	+	.	gene_id "AT4G35710"; transcript_id "AT4G35710.1"; FPKM "0.0000000000"; frac "0.000000"; conf_lo "0.000000"; conf_hi "0.000000"; cov "0.000000"; full_read_support "no";
Chr4	Cufflinks	exon	16925301	16926152	1	+	.	gene_id "AT4G35710"; transcript_id "AT4G35710.1"; exon_number "1"; FPKM "0.0000000000"; frac "0.000000"; conf_lo "0.000000"; conf_hi "0.000000"; cov "0.000000";
Chr4	Cufflinks	transcript	16873835	16875598	1	+	.	gene_id "CUFF.254"; transcript_id "AT4G35540.1"; FPKM "0.0000000000"; frac "0.000000"; conf_lo "0.000000"; conf_hi "0.074139"; cov "0.000000"; full_read_support "yes";
Chr4	Cufflinks	exon	16873835	16875598	1	+	.	gene_id "CUFF.254"; transcript_id "AT4G35540.1"; exon_number "1"; FPKM "0.0000000000"; frac "0.000000"; conf_lo "0.000000"; conf_hi "0.074139"; cov "0.000000";
Chr4	Cufflinks	transcript	16873835	16875615	1000	+	.	gene_id "CUFF.254"; transcript_id "CUFF.254.2"; FPKM "1.6621118472"; frac "0.270962"; conf_lo "1.141239"; conf_hi "2.182985"; cov "8.674743"; full_read_support "yes";
Chr4	Cufflinks	exon	16873835	16875516	1000	+	.	gene_id "CUFF.254"; transcript_id "CUFF.254.2"; exon_number "1"; FPKM "1.6621118472"; frac "0.270962"; conf_lo "1.141239"; conf_hi "2.182985"; cov "8.674743";
Chr4	Cufflinks	exon	16875604	16875615	1000	+	.	gene_id "CUFF.254"; transcript_id "CUFF.254.2"; exon_number "2"; FPKM "1.6621118472"; frac "0.270962"; conf_lo "1.141239"; conf_hi "2.182985"; cov "8.674743";
Chr4	Cufflinks	transcript	16875521	16877306	1000	-	.	gene_id "AT4G35550"; transcript_id "AT4G35550.1"; FPKM "6.4585228552"; frac "0.729038"; conf_lo "5.209799"; conf_hi "7.707247"; cov "33.707735"; full_read_support "yes";
Chr4	Cufflinks	exon	16875521	16875899	1000	-	.	gene_id "AT4G35550"; transcript_id "AT4G35550.1"; exon_number "1"; FPKM "6.4585228552"; frac "0.729038"; conf_lo "5.209799"; conf_hi "7.707247"; cov "33.707735";
Chr4	Cufflinks	exon	16876023	16876520	1000	-	.	gene_id "AT4G35550"; transcript_id "AT4G35550.1"; exon_number "2"; FPKM "6.4585228552"; frac "0.729038"; conf_lo "5.209799"; conf_hi "7.707247"; cov "33.707735";
Chr4	Cufflinks	exon	16876945	16877306	1000	-	.	gene_id "AT4G35550"; transcript_id "AT4G35550.1"; exon_number "3"; FPKM "6.4585228552"; frac "0.729038"; conf_lo "5.209799"; conf_hi "7.707247"; cov "33.707735";
Chr4	Cufflinks	transcript	16929943	16930560	1	-	.	gene_id "AT4G35725"; transcript_id "AT4G35725.1"; FPKM "0.0000000000"; frac "0.000000"; conf_lo "0.000000"; conf_hi "0.000000"; cov "0.000000"; full_read_support "no";
Chr4	Cufflinks	exon	16929943	16930347	1	-	.	gene_id "AT4G35725"; transcript_id "AT4G35725.1"; exon_number "1"; FPKM "0.0000000000"; frac "0.000000"; conf_lo "0.000000"; conf_hi "0.000000"; cov "0.000000";
Chr4	Cufflinks	exon	16930434	16930560	1	-	.	gene_id "AT4G35725"; transcript_id "AT4G35725.1"; exon_number "2"; FPKM "0.0000000000"; frac "0.000000"; conf_lo "0.000000"; conf_hi "0.000000"; cov "0.000000";
Chr4	Cufflinks	transcript	16934236	16935502	1	+	.	gene_id "AT4G35733"; transcript_id "AT4G35733.1"; FPKM "0.0000000000"; frac "0.000000"; conf_lo "0.000000"; conf_hi "0.000000"; cov "0.000000"; full_read_support "no";
Chr4	Cufflinks	exon	16934236	16934293	1	+	.	gene_id "AT4G35733"; transcript_id "AT4G35733.1"; exon_number "1"; FPKM "0.0000000000"; frac "0.000000"; conf_lo "0.000000"; conf_hi "0.000000"; cov "0.000000";
Chr4	Cufflinks	exon	16934380	16935502	1	+	.	gene_id "AT4G35733"; transcript_id "AT4G35733.1"; exon_number "2"; FPKM "0.0000000000"; frac "0.000000"; conf_lo "0.000000"; conf_hi "0.000000"; cov "0.000000";
Chr4	Cufflinks	transcript	16901617	16903920	691	+	.	gene_id "CUFF.255"; transcript_id "CUFF.255.1"; FPKM "2.1056020996"; frac "0.421414"; conf_lo "1.384793"; conf_hi "2.826412"; cov "10.992967"; full_read_support "yes";
Chr4	Cufflinks	exon	16901617	16901807	691	+	.	gene_id "CUFF.255"; transcript_id "CUFF.255.1"; exon_number "1"; FPKM "2.1056020996"; frac "0.421414"; conf_lo "1.384793"; conf_hi "2.826412"; cov "10.992967";
Chr4	Cufflinks	exon	16901899	16902034	691	+	.	gene_id "CUFF.255"; transcript_id "CUFF.255.1"; exon_number "2"; FPKM "2.1056020996"; frac "0.421414"; conf_lo "1.384793"; conf_hi "2.826412"; cov "10.992967";
Chr4	Cufflinks	exon	16902119	16902178	691	+	.	gene_id "CUFF.255"; transcript_id "CUFF.255.1"; exon_number "3"; FPKM "2.1056020996"; frac "0.421414"; conf_lo "1.384793"; conf_hi "2.826412"; cov "10.992967";
Chr4	Cufflinks	exon	16902256	16902409	691	+	.	gene_id "CUFF.255"; transcript_id "CUFF.255.1"; exon_number "4"; FPKM "2.1056020996"; frac "0.421414"; conf_lo "1.384793"; conf_hi "2.826412"; cov "10.992967";
Chr4	Cufflinks	exon	16902492	16902629	691	+	.	gene_id "CUFF.255"; transcript_id "CUFF.255.1"; exon_number "5"; FPKM "2.1056020996"; frac "0.421414"; conf_lo "1.384793"; conf_hi "2.826412"; cov "10.992967";
Chr4	Cufflinks	exon	16902719	16902808	691	+	.	gene_id "CUFF.255"; transcript_id "CUFF.255.1"; exon_number "6"; FPKM "2.1056020996"; frac "0.421414"; conf_lo "1.384793"; conf_hi "2.826412"; cov "10.992967";
Chr4	Cufflinks	exon	16902887	16903108	691	+	.	gene_id "CUFF.255"; transcript_id "CUFF.255.1"; exon_number "7"; FPKM "2.1056020996"; frac "0.421414"; conf_lo "1.384793"; conf_hi "2.826412"; cov "10.992967";
Chr4	Cufflinks	exon	16903194	16903292	691	+	.	gene_id "CUFF.255"; transcript_id "CUFF.255.1"; exon_number "8"; FPKM "2.1056020996"; frac "0.421414"; conf_lo "1.384793"; conf_hi "2.826412"; cov "10.992967";
Chr4	Cufflinks	exon	16903371	16903920	691	+	.	gene_id "CUFF.255"; transcript_id "CUFF.255.1"; exon_number "9"; FPKM "2.1056020996"; frac "0.421414"; conf_lo "1.384793"; conf_hi "2.826412"; cov "10.992967";
Chr4	Cufflinks	transcript	16901621	16903920	1000	+	.	gene_id "CUFF.255"; transcript_id "AT4G35620.1"; FPKM "3.0469715650"; frac "0.578586"; conf_lo "2.189126"; conf_hi "3.904817"; cov "15.907687"; full_read_support "yes";
Chr4	Cufflinks	exon	16901621	16901807	1000	+	.	gene_id "CUFF.255"; transcript_id "AT4G35620.1"; exon_number "1"; FPKM "3.0469715650"; frac "0.578586"; conf_lo "2.189126"; conf_hi "3.904817"; cov "15.907687";
Chr4	Cufflinks	exon	16901899	16902034	1000	+	.	gene_id "CUFF.255"; transcript_id "AT4G35620.1"; exon_number "2"; FPKM "3.0469715650"; frac "0.578586"; conf_lo "2.189126"; conf_hi "3.904817"; cov "15.907687";
Chr4	Cufflinks	exon	16902119	16902178	1000	+	.	gene_id "CUFF.255"; transcript_id "AT4G35620.1"; exon_number "3"; FPKM "3.0469715650"; frac "0.578586"; conf_lo "2.189126"; conf_hi "3.904817"; cov "15.907687";
Chr4	Cufflinks	exon	16902256	16902409	1000	+	.	gene_id "CUFF.255"; transcript_id "AT4G35620.1"; exon_number "4"; FPKM "3.0469715650"; frac "0.578586"; conf_lo "2.189126"; conf_hi "3.904817"; cov "15.907687";
Chr4	Cufflinks	exon	16902492	16902629	1000	+	.	gene_id "CUFF.255"; transcript_id "AT4G35620.1"; exon_number "5"; FPKM "3.0469715650"; frac "0.578586"; conf_lo "2.189126"; conf_hi "3.904817"; cov "15.907687";
Chr4	Cufflinks	exon	16902719	16902808	1000	+	.	gene_id "CUFF.255"; transcript_id "AT4G35620.1"; exon_number "6"; FPKM "3.0469715650"; frac "0.578586"; conf_lo "2.189126"; conf_hi "3.904817"; cov "15.907687";
Chr4	Cufflinks	exon	16902887	16903108	1000	+	.	gene_id "CUFF.255"; transcript_id "AT4G35620.1"; exon_number "7"; FPKM "3.0469715650"; frac "0.578586"; conf_lo "2.189126"; conf_hi "3.904817"; cov "15.907687";
Chr4	Cufflinks	exon	16903194	16903292	1000	+	.	gene_id "CUFF.255"; transcript_id "AT4G35620.1"; exon_number "8"; FPKM "3.0469715650"; frac "0.578586"; conf_lo "2.189126"; conf_hi "3.904817"; cov "15.907687";
Chr4	Cufflinks	exon	16903371	16903549	1000	+	.	gene_id "CUFF.255"; transcript_id "AT4G35620.1"; exon_number "9"; FPKM "3.0469715650"; frac "0.578586"; conf_lo "2.189126"; conf_hi "3.904817"; cov "15.907687";
Chr4	Cufflinks	exon	16903619	16903920	1000	+	.	gene_id "CUFF.255"; transcript_id "AT4G35620.1"; exon_number "10"; FPKM "3.0469715650"; frac "0.578586"; conf_lo "2.189126"; conf_hi "3.904817"; cov "15.907687";
Chr4	Cufflinks	transcript	16927972	16929170	1000	+	.	gene_id "AT4G35720"; transcript_id "AT4G35720.1"; FPKM "2.3339176603"; frac "1.000000"; conf_lo "1.577642"; conf_hi "3.090193"; cov "12.149862"; full_read_support "yes";
Chr4	Cufflinks	exon	16927972	16929170	1000	+	.	gene_id "AT4G35720"; transcript_id "AT4G35720.1"; exon_number "1"; FPKM "2.3339176603"; frac "1.000000"; conf_lo "1.577642"; conf_hi "3.090193"; cov "12.149862";
Chr4	Cufflinks	transcript	16917749	16920008	1	+	.	gene_id "CUFF.258"; transcript_id "AT4G35680.1"; FPKM "0.0000000000"; frac "0.000000"; conf_lo "0.000000"; conf_hi "0.065813"; cov "0.000000"; full_read_support "no";
Chr4	Cufflinks	exon	16917749	16918862	1	+	.	gene_id "CUFF.258"; transcript_id "AT4G35680.1"; exon_number "1"; FPKM "0.0000000000"; frac "0.000000"; conf_lo "0.000000"; conf_hi "0.065813"; cov "0.000000";
Chr4	Cufflinks	exon	16919090	16919378	1	+	.	gene_id "CUFF.258"; transcript_id "AT4G35680.1"; exon_number "2"; FPKM "0.0000000000"; frac "0.000000"; conf_lo "0.000000"; conf_hi "0.065813"; cov "0.000000";
Chr4	Cufflinks	exon	16919452	16920008	1	+	.	gene_id "CUFF.258"; transcript_id "AT4G35680.1"; exon_number "3"; FPKM "0.0000000000"; frac "0.000000"; conf_lo "0.000000"; conf_hi "0.065813"; cov "0.000000";
Chr4	Cufflinks	transcript	16919014	16919848	1000	+	.	gene_id "CUFF.258"; transcript_id "CUFF.258.2"; FPKM "4.7515170932"; frac "0.722804"; conf_lo "3.390761"; conf_hi "6.112274"; cov "24.784031"; full_read_support "yes";
Chr4	Cufflinks	exon	16919014	16919848	1000	+	.	gene_id "CUFF.258"; transcript_id "CUFF.258.2"; exon_number "1"; FPKM "4.7515170932"; frac "0.722804"; conf_lo "3.390761"; conf_hi "6.112274"; cov "24.784031";
Chr4	Cufflinks	transcript	16918695	16919843	1000	-	.	gene_id "CUFF.259"; transcript_id "CUFF.259.1"; FPKM "1.2097973177"; frac "0.277196"; conf_lo "0.646411"; conf_hi "1.773184"; cov "6.310333"; full_read_support "yes";
Chr4	Cufflinks	exon	16918695	16919843	1000	-	.	gene_id "CUFF.259"; transcript_id "CUFF.259.1"; exon_number "1"; FPKM "1.2097973177"; frac "0.277196"; conf_lo "0.646411"; conf_hi "1.773184"; cov "6.310333";
Chr4	Cufflinks	transcript	16865248	16865370	1	-	.	gene_id "AT4G35519"; transcript_id "AT4G35519.1"; FPKM "0.0000000000"; frac "0.000000"; conf_lo "0.000000"; conf_hi "0.000000"; cov "0.000000"; full_read_support "no";
Chr4	Cufflinks	exon	16865248	16865370	1	-	.	gene_id "AT4G35519"; transcript_id "AT4G35519.1"; exon_number "1"; FPKM "0.0000000000"; frac "0.000000"; conf_lo "0.000000"; conf_hi "0.000000"; cov "0.000000";
Chr4	Cufflinks	transcript	16865488	16871764	1000	+	.	gene_id "CUFF.256"; transcript_id "AT4G35520.1"; FPKM "0.3295564827"; frac "0.163462"; conf_lo "0.180541"; conf_hi "0.478572"; cov "1.720387"; full_read_support "no";
Chr4	Cufflinks	exon	16865488	16865613	1000	+	.	gene_id "CUFF.256"; transcript_id "AT4G35520.1"; exon_number "1"; FPKM "0.3295564827"; frac "0.163462"; conf_lo "0.180541"; conf_hi "0.478572"; cov "1.720387";
Chr4	Cufflinks	exon	16865694	16865745	1000	+	.	gene_id "CUFF.256"; transcript_id "AT4G35520.1"; exon_number "2"; FPKM "0.3295564827"; frac "0.163462"; conf_lo "0.180541"; conf_hi "0.478572"; cov "1.720387";
Chr4	Cufflinks	exon	16865835	16865882	1000	+	.	gene_id "CUFF.256"; transcript_id "AT4G35520.1"; exon_number "3"; FPKM "0.3295564827"; frac "0.163462"; conf_lo "0.180541"; conf_hi "0.478572"; cov "1.720387";
Chr4	Cufflinks	exon	16865964	16866118	1000	+	.	gene_id "CUFF.256"; transcript_id "AT4G35520.1"; exon_number "4"; FPKM "0.3295564827"; frac "0.163462"; conf_lo "0.180541"; conf_hi "0.478572"; cov "1.720387";
Chr4	Cufflinks	exon	16866208	16866265	1000	+	.	gene_id "CUFF.256"; transcript_id "AT4G35520.1"; exon_number "5"; FPKM "0.3295564827"; frac "0.163462"; conf_lo "0.180541"; conf_hi "0.478572"; cov "1.720387";
Chr4	Cufflinks	exon	16866441	16866498	1000	+	.	gene_id "CUFF.256"; transcript_id "AT4G35520.1"; exon_number "6"; FPKM "0.3295564827"; frac "0.163462"; conf_lo "0.180541"; conf_hi "0.478572"; cov "1.720387";
Chr4	Cufflinks	exon	16866611	16866703	1000	+	.	gene_id "CUFF.256"; transcript_id "AT4G35520.1"; exon_number "7"; FPKM "0.3295564827"; frac "0.163462"; conf_lo "0.180541"; conf_hi "0.478572"; cov "1.720387";
Chr4	Cufflinks	exon	16866770	16866898	1000	+	.	gene_id "CUFF.256"; transcript_id "AT4G35520.1"; exon_number "8"; FPKM "0.3295564827"; frac "0.163462"; conf_lo "0.180541"; conf_hi "0.478572"; cov "1.720387";
Chr4	Cufflinks	exon	16867221	16867377	1000	+	.	gene_id "CUFF.256"; transcript_id "AT4G35520.1"; exon_number "9"; FPKM "0.3295564827"; frac "0.163462"; conf_lo "0.180541"; conf_hi "0.478572"; cov "1.720387";
Chr4	Cufflinks	exon	16867457	16867526	1000	+	.	gene_id "CUFF.256"; transcript_id "AT4G35520.1"; exon_number "10"; FPKM "0.3295564827"; frac "0.163462"; conf_lo "0.180541"; conf_hi "0.478572"; cov "1.720387";
Chr4	Cufflinks	exon	16867607	16867687	1000	+	.	gene_id "CUFF.256"; transcript_id "AT4G35520.1"; exon_number "11"; FPKM "0.3295564827"; frac "0.163462"; conf_lo "0.180541"; conf_hi "0.478572"; cov "1.720387";
Chr4	Cufflinks	exon	16867783	16869120	1000	+	.	gene_id "CUFF.256"; transcript_id "AT4G35520.1"; exon_number "12"; FPKM "0.3295564827"; frac "0.163462"; conf_lo "0.180541"; conf_hi "0.478572"; cov "1.720387";
Chr4	Cufflinks	exon	16869228	16869422	1000	+	.	gene_id "CUFF.256"; transcript_id "AT4G35520.1"; exon_number "13"; FPKM "0.3295564827"; frac "0.163462"; conf_lo "0.180541"; conf_hi "0.478572"; cov "1.720387";
Chr4	Cufflinks	exon	16869648	16869721	1000	+	.	gene_id "CUFF.256"; transcript_id "AT4G35520.1"; exon_number "14"; FPKM "0.3295564827"; frac "0.163462"; conf_lo "0.180541"; conf_hi "0.478572"; cov "1.720387";
Chr4	Cufflinks	exon	16869823	16870023	1000	+	.	gene_id "CUFF.256"; transcript_id "AT4G35520.1"; exon_number "15"; FPKM "0.3295564827"; frac "0.163462"; conf_lo "0.180541"; conf_hi "0.478572"; cov "1.720387";
Chr4	Cufflinks	exon	16870179	16870223	1000	+	.	gene_id "CUFF.256"; transcript_id "AT4G35520.1"; exon_number "16"; FPKM "0.3295564827"; frac "0.163462"; conf_lo "0.180541"; conf_hi "0.478572"; cov "1.720387";
Chr4	Cufflinks	exon	16870330	16870383	1000	+	.	gene_id "CUFF.256"; transcript_id "AT4G35520.1"; exon_number "17"; FPKM "0.3295564827"; frac "0.163462"; conf_lo "0.180541"; conf_hi "0.478572"; cov "1.720387";
Chr4	Cufflinks	exon	16870460	16870608	1000	+	.	gene_id "CUFF.256"; transcript_id "AT4G35520.1"; exon_number "18"; FPKM "0.3295564827"; frac "0.163462"; conf_lo "0.180541"; conf_hi "0.478572"; cov "1.720387";
Chr4	Cufflinks	exon	16870728	16870776	1000	+	.	gene_id "CUFF.256"; transcript_id "AT4G35520.1"; exon_number "19"; FPKM "0.3295564827"; frac "0.163462"; conf_lo "0.180541"; conf_hi "0.478572"; cov "1.720387";
Chr4	Cufflinks	exon	16870879	16870938	1000	+	.	gene_id "CUFF.256"; transcript_id "AT4G35520.1"; exon_number "20"; FPKM "0.3295564827"; frac "0.163462"; conf_lo "0.180541"; conf_hi "0.478572"; cov "1.720387";
Chr4	Cufflinks	exon	16871021	16871093	1000	+	.	gene_id "CUFF.256"; transcript_id "AT4G35520.1"; exon_number "21"; FPKM "0.3295564827"; frac "0.163462"; conf_lo "0.180541"; conf_hi "0.478572"; cov "1.720387";
Chr4	Cufflinks	exon	16871208	16871293	1000	+	.	gene_id "CUFF.256"; transcript_id "AT4G35520.1"; exon_number "22"; FPKM "0.3295564827"; frac "0.163462"; conf_lo "0.180541"; conf_hi "0.478572"; cov "1.720387";
Chr4	Cufflinks	exon	16871369	16871764	1000	+	.	gene_id "CUFF.256"; transcript_id "AT4G35520.1"; exon_number "23"; FPKM "0.3295564827"; frac "0.163462"; conf_lo "0.180541"; conf_hi "0.478572"; cov "1.720387";
Chr4	Cufflinks	transcript	16871734	16873652	1000	-	.	gene_id "CUFF.257"; transcript_id "AT4G35530.1"; FPKM "6.3627638026"; frac "0.836538"; conf_lo "5.070266"; conf_hi "7.655261"; cov "33.215604"; full_read_support "yes";
Chr4	Cufflinks	exon	16871734	16872041	1000	-	.	gene_id "CUFF.257"; transcript_id "AT4G35530.1"; exon_number "1"; FPKM "6.3627638026"; frac "0.836538"; conf_lo "5.070266"; conf_hi "7.655261"; cov "33.215604";
Chr4	Cufflinks	exon	16872186	16872324	1000	-	.	gene_id "CUFF.257"; transcript_id "AT4G35530.1"; exon_number "2"; FPKM "6.3627638026"; frac "0.836538"; conf_lo "5.070266"; conf_hi "7.655261"; cov "33.215604";
Chr4	Cufflinks	exon	16872528	16872582	1000	-	.	gene_id "CUFF.257"; transcript_id "AT4G35530.1"; exon_number "3"; FPKM "6.3627638026"; frac "0.836538"; conf_lo "5.070266"; conf_hi "7.655261"; cov "33.215604";
Chr4	Cufflinks	exon	16872681	16872765	1000	-	.	gene_id "CUFF.257"; transcript_id "AT4G35530.1"; exon_number "4"; FPKM "6.3627638026"; frac "0.836538"; conf_lo "5.070266"; conf_hi "7.655261"; cov "33.215604";
Chr4	Cufflinks	exon	16873089	16873652	1000	-	.	gene_id "CUFF.257"; transcript_id "AT4G35530.1"; exon_number "5"; FPKM "6.3627638026"; frac "0.836538"; conf_lo "5.070266"; conf_hi "7.655261"; cov "33.215604";
Chr4	Cufflinks	transcript	16888405	16890801	1000	-	.	gene_id "CUFF.260"; transcript_id "AT4G35580.1"; FPKM "4.3559638149"; frac "0.652569"; conf_lo "3.467800"; conf_hi "5.244128"; cov "22.720827"; full_read_support "yes";
Chr4	Cufflinks	exon	16888405	16888700	1000	-	.	gene_id "CUFF.260"; transcript_id "AT4G35580.1"; exon_number "1"; FPKM "4.3559638149"; frac "0.652569"; conf_lo "3.467800"; conf_hi "5.244128"; cov "22.720827";
Chr4	Cufflinks	exon	16888886	16889005	1000	-	.	gene_id "CUFF.260"; transcript_id "AT4G35580.1"; exon_number "2"; FPKM "4.3559638149"; frac "0.652569"; conf_lo "3.467800"; conf_hi "5.244128"; cov "22.720827";
Chr4	Cufflinks	exon	16889100	16889375	1000	-	.	gene_id "CUFF.260"; transcript_id "AT4G35580.1"; exon_number "3"; FPKM "4.3559638149"; frac "0.652569"; conf_lo "3.467800"; conf_hi "5.244128"; cov "22.720827";
Chr4	Cufflinks	exon	16889528	16889875	1000	-	.	gene_id "CUFF.260"; transcript_id "AT4G35580.1"; exon_number "4"; FPKM "4.3559638149"; frac "0.652569"; conf_lo "3.467800"; conf_hi "5.244128"; cov "22.720827";
Chr4	Cufflinks	exon	16889952	16890460	1000	-	.	gene_id "CUFF.260"; transcript_id "AT4G35580.1"; exon_number "5"; FPKM "4.3559638149"; frac "0.652569"; conf_lo "3.467800"; conf_hi "5.244128"; cov "22.720827";
Chr4	Cufflinks	exon	16890579	16890801	1000	-	.	gene_id "CUFF.260"; transcript_id "AT4G35580.1"; exon_number "6"; FPKM "4.3559638149"; frac "0.652569"; conf_lo "3.467800"; conf_hi "5.244128"; cov "22.720827";
Chr4	Cufflinks	transcript	16888405	16890801	1	-	.	gene_id "CUFF.260"; transcript_id "AT4G35580.2"; FPKM "0.0000000000"; frac "0.000000"; conf_lo "0.000000"; conf_hi "0.072869"; cov "0.000000"; full_read_support "no";
Chr4	Cufflinks	exon	16888405	16888719	1	-	.	gene_id "CUFF.260"; transcript_id "AT4G35580.2"; exon_number "1"; FPKM "0.0000000000"; frac "0.000000"; conf_lo "0.000000"; conf_hi "0.072869"; cov "0.000000";
Chr4	Cufflinks	exon	16888886	16889005	1	-	.	gene_id "CUFF.260"; transcript_id "AT4G35580.2"; exon_number "2"; FPKM "0.0000000000"; frac "0.000000"; conf_lo "0.000000"; conf_hi "0.072869"; cov "0.000000";
Chr4	Cufflinks	exon	16889100	16889375	1	-	.	gene_id "CUFF.260"; transcript_id "AT4G35580.2"; exon_number "3"; FPKM "0.0000000000"; frac "0.000000"; conf_lo "0.000000"; conf_hi "0.072869"; cov "0.000000";
Chr4	Cufflinks	exon	16889528	16889875	1	-	.	gene_id "CUFF.260"; transcript_id "AT4G35580.2"; exon_number "4"; FPKM "0.0000000000"; frac "0.000000"; conf_lo "0.000000"; conf_hi "0.072869"; cov "0.000000";
Chr4	Cufflinks	exon	16889952	16890460	1	-	.	gene_id "CUFF.260"; transcript_id "AT4G35580.2"; exon_number "5"; FPKM "0.0000000000"; frac "0.000000"; conf_lo "0.000000"; conf_hi "0.072869"; cov "0.000000";
Chr4	Cufflinks	exon	16890579	16890801	1	-	.	gene_id "CUFF.260"; transcript_id "AT4G35580.2"; exon_number "6"; FPKM "0.0000000000"; frac "0.000000"; conf_lo "0.000000"; conf_hi "0.072869"; cov "0.000000";
Chr4	Cufflinks	transcript	16888410	16890877	1	-	.	gene_id "CUFF.260"; transcript_id "AT4G35580.3"; FPKM "0.0000000000"; frac "0.000000"; conf_lo "0.000000"; conf_hi "0.069855"; cov "0.000000"; full_read_support "no";
Chr4	Cufflinks	exon	16888410	16888716	1	-	.	gene_id "CUFF.260"; transcript_id "AT4G35580.3"; exon_number "1"; FPKM "0.0000000000"; frac "0.000000"; conf_lo "0.000000"; conf_hi "0.069855"; cov "0.000000";
Chr4	Cufflinks	exon	16888886	16889005	1	-	.	gene_id "CUFF.260"; transcript_id "AT4G35580.3"; exon_number "2"; FPKM "0.0000000000"; frac "0.000000"; conf_lo "0.000000"; conf_hi "0.069855"; cov "0.000000";
Chr4	Cufflinks	exon	16889100	16889375	1	-	.	gene_id "CUFF.260"; transcript_id "AT4G35580.3"; exon_number "3"; FPKM "0.0000000000"; frac "0.000000"; conf_lo "0.000000"; conf_hi "0.069855"; cov "0.000000";
Chr4	Cufflinks	exon	16889528	16889875	1	-	.	gene_id "CUFF.260"; transcript_id "AT4G35580.3"; exon_number "4"; FPKM "0.0000000000"; frac "0.000000"; conf_lo "0.000000"; conf_hi "0.069855"; cov "0.000000";
Chr4	Cufflinks	exon	16889952	16890460	1	-	.	gene_id "CUFF.260"; transcript_id "AT4G35580.3"; exon_number "5"; FPKM "0.0000000000"; frac "0.000000"; conf_lo "0.000000"; conf_hi "0.069855"; cov "0.000000";
Chr4	Cufflinks	exon	16890579	16890877	1	-	.	gene_id "CUFF.260"; transcript_id "AT4G35580.3"; exon_number "6"; FPKM "0.0000000000"; frac "0.000000"; conf_lo "0.000000"; conf_hi "0.069855"; cov "0.000000";
Chr4	Cufflinks	transcript	16888679	16890877	542	-	.	gene_id "CUFF.260"; transcript_id "CUFF.260.4"; FPKM "2.3615988958"; frac "0.347431"; conf_lo "1.669133"; conf_hi "3.054065"; cov "12.318165"; full_read_support "yes";
Chr4	Cufflinks	exon	16888679	16888700	542	-	.	gene_id "CUFF.260"; transcript_id "CUFF.260.4"; exon_number "1"; FPKM "2.3615988958"; frac "0.347431"; conf_lo "1.669133"; conf_hi "3.054065"; cov "12.318165";
Chr4	Cufflinks	exon	16888886	16889375	542	-	.	gene_id "CUFF.260"; transcript_id "CUFF.260.4"; exon_number "2"; FPKM "2.3615988958"; frac "0.347431"; conf_lo "1.669133"; conf_hi "3.054065"; cov "12.318165";
Chr4	Cufflinks	exon	16889528	16890460	542	-	.	gene_id "CUFF.260"; transcript_id "CUFF.260.4"; exon_number "3"; FPKM "2.3615988958"; frac "0.347431"; conf_lo "1.669133"; conf_hi "3.054065"; cov "12.318165";
Chr4	Cufflinks	exon	16890579	16890877	542	-	.	gene_id "CUFF.260"; transcript_id "CUFF.260.4"; exon_number "4"; FPKM "2.3615988958"; frac "0.347431"; conf_lo "1.669133"; conf_hi "3.054065"; cov "12.318165";
Chr4	Cufflinks	transcript	16896202	16898857	1	+	.	gene_id "CUFF.261"; transcript_id "AT4G35600.2"; FPKM "0.0000000000"; frac "0.000000"; conf_lo "0.000000"; conf_hi "0.079916"; cov "0.000000"; full_read_support "yes";
Chr4	Cufflinks	exon	16896202	16896511	1	+	.	gene_id "CUFF.261"; transcript_id "AT4G35600.2"; exon_number "1"; FPKM "0.0000000000"; frac "0.000000"; conf_lo "0.000000"; conf_hi "0.079916"; cov "0.000000";
Chr4	Cufflinks	exon	16896621	16896973	1	+	.	gene_id "CUFF.261"; transcript_id "AT4G35600.2"; exon_number "2"; FPKM "0.0000000000"; frac "0.000000"; conf_lo "0.000000"; conf_hi "0.079916"; cov "0.000000";
Chr4	Cufflinks	exon	16897578	16897713	1	+	.	gene_id "CUFF.261"; transcript_id "AT4G35600.2"; exon_number "3"; FPKM "0.0000000000"; frac "0.000000"; conf_lo "0.000000"; conf_hi "0.079916"; cov "0.000000";
Chr4	Cufflinks	exon	16897815	16897948	1	+	.	gene_id "CUFF.261"; transcript_id "AT4G35600.2"; exon_number "4"; FPKM "0.0000000000"; frac "0.000000"; conf_lo "0.000000"; conf_hi "0.079916"; cov "0.000000";
Chr4	Cufflinks	exon	16898039	16898162	1	+	.	gene_id "CUFF.261"; transcript_id "AT4G35600.2"; exon_number "5"; FPKM "0.0000000000"; frac "0.000000"; conf_lo "0.000000"; conf_hi "0.079916"; cov "0.000000";
Chr4	Cufflinks	exon	16898263	16898857	1	+	.	gene_id "CUFF.261"; transcript_id "AT4G35600.2"; exon_number "6"; FPKM "0.0000000000"; frac "0.000000"; conf_lo "0.000000"; conf_hi "0.079916"; cov "0.000000";
Chr4	Cufflinks	transcript	16896237	16898876	1000	+	.	gene_id "CUFF.261"; transcript_id "AT4G35600.1"; FPKM "6.0740025623"; frac "1.000000"; conf_lo "5.040034"; conf_hi "7.107972"; cov "31.703648"; full_read_support "yes";
Chr4	Cufflinks	exon	16896237	16896511	1000	+	.	gene_id "CUFF.261"; transcript_id "AT4G35600.1"; exon_number "1"; FPKM "6.0740025623"; frac "1.000000"; conf_lo "5.040034"; conf_hi "7.107972"; cov "31.703648";
Chr4	Cufflinks	exon	16896624	16896973	1000	+	.	gene_id "CUFF.261"; transcript_id "AT4G35600.1"; exon_number "2"; FPKM "6.0740025623"; frac "1.000000"; conf_lo "5.040034"; conf_hi "7.107972"; cov "31.703648";
Chr4	Cufflinks	exon	16897578	16897713	1000	+	.	gene_id "CUFF.261"; transcript_id "AT4G35600.1"; exon_number "3"; FPKM "6.0740025623"; frac "1.000000"; conf_lo "5.040034"; conf_hi "7.107972"; cov "31.703648";
Chr4	Cufflinks	exon	16897815	16897948	1000	+	.	gene_id "CUFF.261"; transcript_id "AT4G35600.1"; exon_number "4"; FPKM "6.0740025623"; frac "1.000000"; conf_lo "5.040034"; conf_hi "7.107972"; cov "31.703648";
Chr4	Cufflinks	exon	16898039	16898162	1000	+	.	gene_id "CUFF.261"; transcript_id "AT4G35600.1"; exon_number "5"; FPKM "6.0740025623"; frac "1.000000"; conf_lo "5.040034"; conf_hi "7.107972"; cov "31.703648";
Chr4	Cufflinks	exon	16898263	16898876	1000	+	.	gene_id "CUFF.261"; transcript_id "AT4G35600.1"; exon_number "6"; FPKM "6.0740025623"; frac "1.000000"; conf_lo "5.040034"; conf_hi "7.107972"; cov "31.703648";
Chr4	Cufflinks	transcript	16855902	16856674	1000	+	.	gene_id "CUFF.263"; transcript_id "AT4G35490.1"; FPKM "59.3226134117"; frac "0.825001"; conf_lo "53.763829"; conf_hi "64.881398"; cov "309.630965"; full_read_support "yes";
Chr4	Cufflinks	exon	16855902	16856674	1000	+	.	gene_id "CUFF.263"; transcript_id "AT4G35490.1"; exon_number "1"; FPKM "59.3226134117"; frac "0.825001"; conf_lo "53.763829"; conf_hi "64.881398"; cov "309.630965";
Chr4	Cufflinks	transcript	16857299	16859580	81	+	.	gene_id "CUFF.263"; transcript_id "AT4G35500.1"; FPKM "4.8406791429"; frac "0.174999"; conf_lo "3.931370"; conf_hi "5.749988"; cov "25.265646"; full_read_support "yes";
Chr4	Cufflinks	exon	16857299	16857657	81	+	.	gene_id "CUFF.263"; transcript_id "AT4G35500.1"; exon_number "1"; FPKM "4.8406791429"; frac "0.174999"; conf_lo "3.931370"; conf_hi "5.749988"; cov "25.265646";
Chr4	Cufflinks	exon	16858110	16858904	81	+	.	gene_id "CUFF.263"; transcript_id "AT4G35500.1"; exon_number "2"; FPKM "4.8406791429"; frac "0.174999"; conf_lo "3.931370"; conf_hi "5.749988"; cov "25.265646";
Chr4	Cufflinks	exon	16858994	16859041	81	+	.	gene_id "CUFF.263"; transcript_id "AT4G35500.1"; exon_number "3"; FPKM "4.8406791429"; frac "0.174999"; conf_lo "3.931370"; conf_hi "5.749988"; cov "25.265646";
Chr4	Cufflinks	exon	16859117	16859580	81	+	.	gene_id "CUFF.263"; transcript_id "AT4G35500.1"; exon_number "4"; FPKM "4.8406791429"; frac "0.174999"; conf_lo "3.931370"; conf_hi "5.749988"; cov "25.265646";
Chr4	Cufflinks	transcript	16857353	16859603	1	+	.	gene_id "CUFF.263"; transcript_id "AT4G35500.2"; FPKM "0.0000000000"; frac "0.000000"; conf_lo "0.000000"; conf_hi "0.080702"; cov "0.000000"; full_read_support "no";
Chr4	Cufflinks	exon	16857353	16857657	1	+	.	gene_id "CUFF.263"; transcript_id "AT4G35500.2"; exon_number "1"; FPKM "0.0000000000"; frac "0.000000"; conf_lo "0.000000"; conf_hi "0.080702"; cov "0.000000";
Chr4	Cufflinks	exon	16858071	16858102	1	+	.	gene_id "CUFF.263"; transcript_id "AT4G35500.2"; exon_number "2"; FPKM "0.0000000000"; frac "0.000000"; conf_lo "0.000000"; conf_hi "0.080702"; cov "0.000000";
Chr4	Cufflinks	exon	16858139	16858904	1	+	.	gene_id "CUFF.263"; transcript_id "AT4G35500.2"; exon_number "3"; FPKM "0.0000000000"; frac "0.000000"; conf_lo "0.000000"; conf_hi "0.080702"; cov "0.000000";
Chr4	Cufflinks	exon	16858994	16859041	1	+	.	gene_id "CUFF.263"; transcript_id "AT4G35500.2"; exon_number "4"; FPKM "0.0000000000"; frac "0.000000"; conf_lo "0.000000"; conf_hi "0.080702"; cov "0.000000";
Chr4	Cufflinks	exon	16859117	16859603	1	+	.	gene_id "CUFF.263"; transcript_id "AT4G35500.2"; exon_number "5"; FPKM "0.0000000000"; frac "0.000000"; conf_lo "0.000000"; conf_hi "0.080702"; cov "0.000000";
Chr4	Cufflinks	transcript	16931039	16933356	1000	+	.	gene_id "CUFF.262"; transcript_id "AT4G35730.1"; FPKM "8.7404294277"; frac "1.000000"; conf_lo "7.466456"; conf_hi "10.014403"; cov "45.634172"; full_read_support "yes";
Chr4	Cufflinks	exon	16931039	16931202	1000	+	.	gene_id "CUFF.262"; transcript_id "AT4G35730.1"; exon_number "1"; FPKM "8.7404294277"; frac "1.000000"; conf_lo "7.466456"; conf_hi "10.014403"; cov "45.634172";
Chr4	Cufflinks	exon	16931494	16931626	1000	+	.	gene_id "CUFF.262"; transcript_id "AT4G35730.1"; exon_number "2"; FPKM "8.7404294277"; frac "1.000000"; conf_lo "7.466456"; conf_hi "10.014403"; cov "45.634172";
Chr4	Cufflinks	exon	16931713	16931816	1000	+	.	gene_id "CUFF.262"; transcript_id "AT4G35730.1"; exon_number "3"; FPKM "8.7404294277"; frac "1.000000"; conf_lo "7.466456"; conf_hi "10.014403"; cov "45.634172";
Chr4	Cufflinks	exon	16931908	16932079	1000	+	.	gene_id "CUFF.262"; transcript_id "AT4G35730.1"; exon_number "4"; FPKM "8.7404294277"; frac "1.000000"; conf_lo "7.466456"; conf_hi "10.014403"; cov "45.634172";
Chr4	Cufflinks	exon	16932185	16932325	1000	+	.	gene_id "CUFF.262"; transcript_id "AT4G35730.1"; exon_number "5"; FPKM "8.7404294277"; frac "1.000000"; conf_lo "7.466456"; conf_hi "10.014403"; cov "45.634172";
Chr4	Cufflinks	exon	16932406	16932497	1000	+	.	gene_id "CUFF.262"; transcript_id "AT4G35730.1"; exon_number "6"; FPKM "8.7404294277"; frac "1.000000"; conf_lo "7.466456"; conf_hi "10.014403"; cov "45.634172";
Chr4	Cufflinks	exon	16932575	16933356	1000	+	.	gene_id "CUFF.262"; transcript_id "AT4G35730.1"; exon_number "7"; FPKM "8.7404294277"; frac "1.000000"; conf_lo "7.466456"; conf_hi "10.014403"; cov "45.634172";
Chr4	Cufflinks	transcript	16933547	16933949	1	+	.	gene_id "AT4G35731"; transcript_id "AT4G35731.1"; FPKM "0.0000000000"; frac "0.000000"; conf_lo "0.000000"; conf_hi "0.000000"; cov "0.000000"; full_read_support "no";
Chr4	Cufflinks	exon	16933547	16933949	1	+	.	gene_id "AT4G35731"; transcript_id "AT4G35731.1"; exon_number "1"; FPKM "0.0000000000"; frac "0.000000"; conf_lo "0.000000"; conf_hi "0.000000"; cov "0.000000";
Chr4	Cufflinks	transcript	16904059	16905722	1000	+	.	gene_id "AT4G35630"; transcript_id "AT4G35630.1"; FPKM "37.6458466702"; frac "1.000000"; conf_lo "34.730620"; conf_hi "40.561074"; cov "196.461574"; full_read_support "yes";
Chr4	Cufflinks	exon	16904059	16905722	1000	+	.	gene_id "AT4G35630"; transcript_id "AT4G35630.1"; exon_number "1"; FPKM "37.6458466702"; frac "1.000000"; conf_lo "34.730620"; conf_hi "40.561074"; cov "196.461574";
Chr4	Cufflinks	transcript	16905579	16908357	1	-	.	gene_id "CUFF.264"; transcript_id "AT4G35640.1"; FPKM "0.0000000000"; frac "0.000000"; conf_lo "0.000000"; conf_hi "0.081504"; cov "0.000000"; full_read_support "yes";
Chr4	Cufflinks	exon	16905579	16905795	1	-	.	gene_id "CUFF.264"; transcript_id "AT4G35640.1"; exon_number "1"; FPKM "0.0000000000"; frac "0.000000"; conf_lo "0.000000"; conf_hi "0.081504"; cov "0.000000";
Chr4	Cufflinks	exon	16905892	16905951	1	-	.	gene_id "CUFF.264"; transcript_id "AT4G35640.1"; exon_number "2"; FPKM "0.0000000000"; frac "0.000000"; conf_lo "0.000000"; conf_hi "0.081504"; cov "0.000000";
Chr4	Cufflinks	exon	16906045	16906118	1	-	.	gene_id "CUFF.264"; transcript_id "AT4G35640.1"; exon_number "3"; FPKM "0.0000000000"; frac "0.000000"; conf_lo "0.000000"; conf_hi "0.081504"; cov "0.000000";
Chr4	Cufflinks	exon	16906216	16906382	1	-	.	gene_id "CUFF.264"; transcript_id "AT4G35640.1"; exon_number "4"; FPKM "0.0000000000"; frac "0.000000"; conf_lo "0.000000"; conf_hi "0.081504"; cov "0.000000";
Chr4	Cufflinks	exon	16906470	16906564	1	-	.	gene_id "CUFF.264"; transcript_id "AT4G35640.1"; exon_number "5"; FPKM "0.0000000000"; frac "0.000000"; conf_lo "0.000000"; conf_hi "0.081504"; cov "0.000000";
Chr4	Cufflinks	exon	16906653	16906677	1	-	.	gene_id "CUFF.264"; transcript_id "AT4G35640.1"; exon_number "6"; FPKM "0.0000000000"; frac "0.000000"; conf_lo "0.000000"; conf_hi "0.081504"; cov "0.000000";
Chr4	Cufflinks	exon	16906767	16906862	1	-	.	gene_id "CUFF.264"; transcript_id "AT4G35640.1"; exon_number "7"; FPKM "0.0000000000"; frac "0.000000"; conf_lo "0.000000"; conf_hi "0.081504"; cov "0.000000";
Chr4	Cufflinks	exon	16906980	16907039	1	-	.	gene_id "CUFF.264"; transcript_id "AT4G35640.1"; exon_number "8"; FPKM "0.0000000000"; frac "0.000000"; conf_lo "0.000000"; conf_hi "0.081504"; cov "0.000000";
Chr4	Cufflinks	exon	16907143	16907340	1	-	.	gene_id "CUFF.264"; transcript_id "AT4G35640.1"; exon_number "9"; FPKM "0.0000000000"; frac "0.000000"; conf_lo "0.000000"; conf_hi "0.081504"; cov "0.000000";
Chr4	Cufflinks	exon	16907726	16908357	1	-	.	gene_id "CUFF.264"; transcript_id "AT4G35640.1"; exon_number "10"; FPKM "0.0000000000"; frac "0.000000"; conf_lo "0.000000"; conf_hi "0.081504"; cov "0.000000";
Chr4	Cufflinks	transcript	16968921	16970358	1000	+	.	gene_id "CUFF.265"; transcript_id "AT4G35810.1"; FPKM "0.7851879673"; frac "1.000000"; conf_lo "0.224534"; conf_hi "1.345842"; cov "4.101529"; full_read_support "no";
Chr4	Cufflinks	exon	16968921	16969114	1000	+	.	gene_id "CUFF.265"; transcript_id "AT4G35810.1"; exon_number "1"; FPKM "0.7851879673"; frac "1.000000"; conf_lo "0.224534"; conf_hi "1.345842"; cov "4.101529";
Chr4	Cufflinks	exon	16969186	16969279	1000	+	.	gene_id "CUFF.265"; transcript_id "AT4G35810.1"; exon_number "2"; FPKM "0.7851879673"; frac "1.000000"; conf_lo "0.224534"; conf_hi "1.345842"; cov "4.101529";
Chr4	Cufflinks	exon	16969441	16969538	1000	+	.	gene_id "CUFF.265"; transcript_id "AT4G35810.1"; exon_number "3"; FPKM "0.7851879673"; frac "1.000000"; conf_lo "0.224534"; conf_hi "1.345842"; cov "4.101529";
Chr4	Cufflinks	exon	16969632	16969729	1000	+	.	gene_id "CUFF.265"; transcript_id "AT4G35810.1"; exon_number "4"; FPKM "0.7851879673"; frac "1.000000"; conf_lo "0.224534"; conf_hi "1.345842"; cov "4.101529";
Chr4	Cufflinks	exon	16969794	16969923	1000	+	.	gene_id "CUFF.265"; transcript_id "AT4G35810.1"; exon_number "5"; FPKM "0.7851879673"; frac "1.000000"; conf_lo "0.224534"; conf_hi "1.345842"; cov "4.101529";
Chr4	Cufflinks	exon	16970011	16970198	1000	+	.	gene_id "CUFF.265"; transcript_id "AT4G35810.1"; exon_number "6"; FPKM "0.7851879673"; frac "1.000000"; conf_lo "0.224534"; conf_hi "1.345842"; cov "4.101529";
Chr4	Cufflinks	exon	16970288	16970358	1000	+	.	gene_id "CUFF.265"; transcript_id "AT4G35810.1"; exon_number "7"; FPKM "0.7851879673"; frac "1.000000"; conf_lo "0.224534"; conf_hi "1.345842"; cov "4.101529";
Chr4	Cufflinks	transcript	16944941	16946192	146	+	.	gene_id "CUFF.266"; transcript_id "AT4G35770.2"; FPKM "3.8444349933"; frac "0.140441"; conf_lo "2.442070"; conf_hi "5.246800"; cov "20.063301"; full_read_support "yes";
Chr4	Cufflinks	exon	16944941	16945224	146	+	.	gene_id "CUFF.266"; transcript_id "AT4G35770.2"; exon_number "1"; FPKM "3.8444349933"; frac "0.140441"; conf_lo "2.442070"; conf_hi "5.246800"; cov "20.063301";
Chr4	Cufflinks	exon	16945317	16945513	146	+	.	gene_id "CUFF.266"; transcript_id "AT4G35770.2"; exon_number "2"; FPKM "3.8444349933"; frac "0.140441"; conf_lo "2.442070"; conf_hi "5.246800"; cov "20.063301";
Chr4	Cufflinks	exon	16945604	16945674	146	+	.	gene_id "CUFF.266"; transcript_id "AT4G35770.2"; exon_number "3"; FPKM "3.8444349933"; frac "0.140441"; conf_lo "2.442070"; conf_hi "5.246800"; cov "20.063301";
Chr4	Cufflinks	exon	16945775	16946192	146	+	.	gene_id "CUFF.266"; transcript_id "AT4G35770.2"; exon_number "4"; FPKM "3.8444349933"; frac "0.140441"; conf_lo "2.442070"; conf_hi "5.246800"; cov "20.063301";
Chr4	Cufflinks	transcript	16944941	16946192	1000	+	.	gene_id "CUFF.266"; transcript_id "AT4G35770.1"; FPKM "26.3169800725"; frac "0.859559"; conf_lo "22.966524"; conf_hi "29.667436"; cov "137.342808"; full_read_support "yes";
Chr4	Cufflinks	exon	16944941	16945224	1000	+	.	gene_id "CUFF.266"; transcript_id "AT4G35770.1"; exon_number "1"; FPKM "26.3169800725"; frac "0.859559"; conf_lo "22.966524"; conf_hi "29.667436"; cov "137.342808";
Chr4	Cufflinks	exon	16945317	16945513	1000	+	.	gene_id "CUFF.266"; transcript_id "AT4G35770.1"; exon_number "2"; FPKM "26.3169800725"; frac "0.859559"; conf_lo "22.966524"; conf_hi "29.667436"; cov "137.342808";
Chr4	Cufflinks	exon	16945604	16945674	1000	+	.	gene_id "CUFF.266"; transcript_id "AT4G35770.1"; exon_number "3"; FPKM "26.3169800725"; frac "0.859559"; conf_lo "22.966524"; conf_hi "29.667436"; cov "137.342808";
Chr4	Cufflinks	exon	16945775	16945828	1000	+	.	gene_id "CUFF.266"; transcript_id "AT4G35770.1"; exon_number "4"; FPKM "26.3169800725"; frac "0.859559"; conf_lo "22.966524"; conf_hi "29.667436"; cov "137.342808";
Chr4	Cufflinks	exon	16945909	16946192	1000	+	.	gene_id "CUFF.266"; transcript_id "AT4G35770.1"; exon_number "5"; FPKM "26.3169800725"; frac "0.859559"; conf_lo "22.966524"; conf_hi "29.667436"; cov "137.342808";
Chr4	Cufflinks	transcript	16944941	16946192	1	+	.	gene_id "CUFF.266"; transcript_id "AT4G35770.3"; FPKM "0.0000000000"; frac "0.000000"; conf_lo "0.000000"; conf_hi "0.169092"; cov "0.000000"; full_read_support "no";
Chr4	Cufflinks	exon	16944941	16945224	1	+	.	gene_id "CUFF.266"; transcript_id "AT4G35770.3"; exon_number "1"; FPKM "0.0000000000"; frac "0.000000"; conf_lo "0.000000"; conf_hi "0.169092"; cov "0.000000";
Chr4	Cufflinks	exon	16945317	16945513	1	+	.	gene_id "CUFF.266"; transcript_id "AT4G35770.3"; exon_number "2"; FPKM "0.0000000000"; frac "0.000000"; conf_lo "0.000000"; conf_hi "0.169092"; cov "0.000000";
Chr4	Cufflinks	exon	16945604	16945674	1	+	.	gene_id "CUFF.266"; transcript_id "AT4G35770.3"; exon_number "3"; FPKM "0.0000000000"; frac "0.000000"; conf_lo "0.000000"; conf_hi "0.169092"; cov "0.000000";
Chr4	Cufflinks	exon	16945775	16945832	1	+	.	gene_id "CUFF.266"; transcript_id "AT4G35770.3"; exon_number "4"; FPKM "0.0000000000"; frac "0.000000"; conf_lo "0.000000"; conf_hi "0.169092"; cov "0.000000";
Chr4	Cufflinks	exon	16945909	16946192	1	+	.	gene_id "CUFF.266"; transcript_id "AT4G35770.3"; exon_number "5"; FPKM "0.0000000000"; frac "0.000000"; conf_lo "0.000000"; conf_hi "0.169092"; cov "0.000000";
Chr4	Cufflinks	transcript	16946521	16950594	1000	-	.	gene_id "CUFF.267"; transcript_id "AT4G35780.1"; FPKM "6.0713259973"; frac "0.683822"; conf_lo "5.140306"; conf_hi "7.002346"; cov "31.686563"; full_read_support "yes";
Chr4	Cufflinks	exon	16946521	16946800	1000	-	.	gene_id "CUFF.267"; transcript_id "AT4G35780.1"; exon_number "1"; FPKM "6.0713259973"; frac "0.683822"; conf_lo "5.140306"; conf_hi "7.002346"; cov "31.686563";
Chr4	Cufflinks	exon	16946875	16947009	1000	-	.	gene_id "CUFF.267"; transcript_id "AT4G35780.1"; exon_number "2"; FPKM "6.0713259973"; frac "0.683822"; conf_lo "5.140306"; conf_hi "7.002346"; cov "31.686563";
Chr4	Cufflinks	exon	16947095	16947148	1000	-	.	gene_id "CUFF.267"; transcript_id "AT4G35780.1"; exon_number "3"; FPKM "6.0713259973"; frac "0.683822"; conf_lo "5.140306"; conf_hi "7.002346"; cov "31.686563";
Chr4	Cufflinks	exon	16947262	16947342	1000	-	.	gene_id "CUFF.267"; transcript_id "AT4G35780.1"; exon_number "4"; FPKM "6.0713259973"; frac "0.683822"; conf_lo "5.140306"; conf_hi "7.002346"; cov "31.686563";
Chr4	Cufflinks	exon	16947412	16947507	1000	-	.	gene_id "CUFF.267"; transcript_id "AT4G35780.1"; exon_number "5"; FPKM "6.0713259973"; frac "0.683822"; conf_lo "5.140306"; conf_hi "7.002346"; cov "31.686563";
Chr4	Cufflinks	exon	16947668	16947843	1000	-	.	gene_id "CUFF.267"; transcript_id "AT4G35780.1"; exon_number "6"; FPKM "6.0713259973"; frac "0.683822"; conf_lo "5.140306"; conf_hi "7.002346"; cov "31.686563";
Chr4	Cufflinks	exon	16948054	16948127	1000	-	.	gene_id "CUFF.267"; transcript_id "AT4G35780.1"; exon_number "7"; FPKM "6.0713259973"; frac "0.683822"; conf_lo "5.140306"; conf_hi "7.002346"; cov "31.686563";
Chr4	Cufflinks	exon	16948320	16948427	1000	-	.	gene_id "CUFF.267"; transcript_id "AT4G35780.1"; exon_number "8"; FPKM "6.0713259973"; frac "0.683822"; conf_lo "5.140306"; conf_hi "7.002346"; cov "31.686563";
Chr4	Cufflinks	exon	16948508	16948680	1000	-	.	gene_id "CUFF.267"; transcript_id "AT4G35780.1"; exon_number "9"; FPKM "6.0713259973"; frac "0.683822"; conf_lo "5.140306"; conf_hi "7.002346"; cov "31.686563";
Chr4	Cufflinks	exon	16948907	16948957	1000	-	.	gene_id "CUFF.267"; transcript_id "AT4G35780.1"; exon_number "10"; FPKM "6.0713259973"; frac "0.683822"; conf_lo "5.140306"; conf_hi "7.002346"; cov "31.686563";
Chr4	Cufflinks	exon	16949179	16949289	1000	-	.	gene_id "CUFF.267"; transcript_id "AT4G35780.1"; exon_number "11"; FPKM "6.0713259973"; frac "0.683822"; conf_lo "5.140306"; conf_hi "7.002346"; cov "31.686563";
Chr4	Cufflinks	exon	16949515	16949569	1000	-	.	gene_id "CUFF.267"; transcript_id "AT4G35780.1"; exon_number "12"; FPKM "6.0713259973"; frac "0.683822"; conf_lo "5.140306"; conf_hi "7.002346"; cov "31.686563";
Chr4	Cufflinks	exon	16949731	16949936	1000	-	.	gene_id "CUFF.267"; transcript_id "AT4G35780.1"; exon_number "13"; FPKM "6.0713259973"; frac "0.683822"; conf_lo "5.140306"; conf_hi "7.002346"; cov "31.686563";
Chr4	Cufflinks	exon	16950012	16950126	1000	-	.	gene_id "CUFF.267"; transcript_id "AT4G35780.1"; exon_number "14"; FPKM "6.0713259973"; frac "0.683822"; conf_lo "5.140306"; conf_hi "7.002346"; cov "31.686563";
Chr4	Cufflinks	exon	16950200	16950594	1000	-	.	gene_id "CUFF.267"; transcript_id "AT4G35780.1"; exon_number "15"; FPKM "6.0713259973"; frac "0.683822"; conf_lo "5.140306"; conf_hi "7.002346"; cov "31.686563";
Chr4	Cufflinks	transcript	16947363	16950594	353	-	.	gene_id "CUFF.267"; transcript_id "CUFF.267.2"; FPKM "2.1476917687"; frac "0.316178"; conf_lo "1.656997"; conf_hi "2.638386"; cov "11.208914"; full_read_support "yes";
Chr4	Cufflinks	exon	16947363	16947507	353	-	.	gene_id "CUFF.267"; transcript_id "CUFF.267.2"; exon_number "1"; FPKM "2.1476917687"; frac "0.316178"; conf_lo "1.656997"; conf_hi "2.638386"; cov "11.208914";
Chr4	Cufflinks	exon	16947668	16948427	353	-	.	gene_id "CUFF.267"; transcript_id "CUFF.267.2"; exon_number "2"; FPKM "2.1476917687"; frac "0.316178"; conf_lo "1.656997"; conf_hi "2.638386"; cov "11.208914";
Chr4	Cufflinks	exon	16948508	16949289	353	-	.	gene_id "CUFF.267"; transcript_id "CUFF.267.2"; exon_number "3"; FPKM "2.1476917687"; frac "0.316178"; conf_lo "1.656997"; conf_hi "2.638386"; cov "11.208914";
Chr4	Cufflinks	exon	16949515	16949936	353	-	.	gene_id "CUFF.267"; transcript_id "CUFF.267.2"; exon_number "4"; FPKM "2.1476917687"; frac "0.316178"; conf_lo "1.656997"; conf_hi "2.638386"; cov "11.208914";
Chr4	Cufflinks	exon	16950012	16950594	353	-	.	gene_id "CUFF.267"; transcript_id "CUFF.267.2"; exon_number "5"; FPKM "2.1476917687"; frac "0.316178"; conf_lo "1.656997"; conf_hi "2.638386"; cov "11.208914";
Chr4	Cufflinks	transcript	16881362	16887083	1	+	.	gene_id "CUFF.268"; transcript_id "AT4G35560.2"; FPKM "0.0000000000"; frac "0.000000"; conf_lo "0.000000"; conf_hi "0.034356"; cov "0.000000"; full_read_support "no";
Chr4	Cufflinks	exon	16881362	16881600	1	+	.	gene_id "CUFF.268"; transcript_id "AT4G35560.2"; exon_number "1"; FPKM "0.0000000000"; frac "0.000000"; conf_lo "0.000000"; conf_hi "0.034356"; cov "0.000000";
Chr4	Cufflinks	exon	16882216	16882349	1	+	.	gene_id "CUFF.268"; transcript_id "AT4G35560.2"; exon_number "2"; FPKM "0.0000000000"; frac "0.000000"; conf_lo "0.000000"; conf_hi "0.034356"; cov "0.000000";
Chr4	Cufflinks	exon	16882438	16882522	1	+	.	gene_id "CUFF.268"; transcript_id "AT4G35560.2"; exon_number "3"; FPKM "0.0000000000"; frac "0.000000"; conf_lo "0.000000"; conf_hi "0.034356"; cov "0.000000";
Chr4	Cufflinks	exon	16882631	16882684	1	+	.	gene_id "CUFF.268"; transcript_id "AT4G35560.2"; exon_number "4"; FPKM "0.0000000000"; frac "0.000000"; conf_lo "0.000000"; conf_hi "0.034356"; cov "0.000000";
Chr4	Cufflinks	exon	16882763	16882854	1	+	.	gene_id "CUFF.268"; transcript_id "AT4G35560.2"; exon_number "5"; FPKM "0.0000000000"; frac "0.000000"; conf_lo "0.000000"; conf_hi "0.034356"; cov "0.000000";
Chr4	Cufflinks	exon	16882948	16883051	1	+	.	gene_id "CUFF.268"; transcript_id "AT4G35560.2"; exon_number "6"; FPKM "0.0000000000"; frac "0.000000"; conf_lo "0.000000"; conf_hi "0.034356"; cov "0.000000";
Chr4	Cufflinks	exon	16883141	16883213	1	+	.	gene_id "CUFF.268"; transcript_id "AT4G35560.2"; exon_number "7"; FPKM "0.0000000000"; frac "0.000000"; conf_lo "0.000000"; conf_hi "0.034356"; cov "0.000000";
Chr4	Cufflinks	exon	16883288	16883972	1	+	.	gene_id "CUFF.268"; transcript_id "AT4G35560.2"; exon_number "8"; FPKM "0.0000000000"; frac "0.000000"; conf_lo "0.000000"; conf_hi "0.034356"; cov "0.000000";
Chr4	Cufflinks	exon	16884044	16884241	1	+	.	gene_id "CUFF.268"; transcript_id "AT4G35560.2"; exon_number "9"; FPKM "0.0000000000"; frac "0.000000"; conf_lo "0.000000"; conf_hi "0.034356"; cov "0.000000";
Chr4	Cufflinks	exon	16884321	16884422	1	+	.	gene_id "CUFF.268"; transcript_id "AT4G35560.2"; exon_number "10"; FPKM "0.0000000000"; frac "0.000000"; conf_lo "0.000000"; conf_hi "0.034356"; cov "0.000000";
Chr4	Cufflinks	exon	16884510	16884573	1	+	.	gene_id "CUFF.268"; transcript_id "AT4G35560.2"; exon_number "11"; FPKM "0.0000000000"; frac "0.000000"; conf_lo "0.000000"; conf_hi "0.034356"; cov "0.000000";
Chr4	Cufflinks	exon	16884657	16884784	1	+	.	gene_id "CUFF.268"; transcript_id "AT4G35560.2"; exon_number "12"; FPKM "0.0000000000"; frac "0.000000"; conf_lo "0.000000"; conf_hi "0.034356"; cov "0.000000";
Chr4	Cufflinks	exon	16884864	16885110	1	+	.	gene_id "CUFF.268"; transcript_id "AT4G35560.2"; exon_number "13"; FPKM "0.0000000000"; frac "0.000000"; conf_lo "0.000000"; conf_hi "0.034356"; cov "0.000000";
Chr4	Cufflinks	exon	16885191	16885455	1	+	.	gene_id "CUFF.268"; transcript_id "AT4G35560.2"; exon_number "14"; FPKM "0.0000000000"; frac "0.000000"; conf_lo "0.000000"; conf_hi "0.034356"; cov "0.000000";
Chr4	Cufflinks	exon	16885527	16885650	1	+	.	gene_id "CUFF.268"; transcript_id "AT4G35560.2"; exon_number "15"; FPKM "0.0000000000"; frac "0.000000"; conf_lo "0.000000"; conf_hi "0.034356"; cov "0.000000";
Chr4	Cufflinks	exon	16885730	16885788	1	+	.	gene_id "CUFF.268"; transcript_id "AT4G35560.2"; exon_number "16"; FPKM "0.0000000000"; frac "0.000000"; conf_lo "0.000000"; conf_hi "0.034356"; cov "0.000000";
Chr4	Cufflinks	exon	16885854	16885944	1	+	.	gene_id "CUFF.268"; transcript_id "AT4G35560.2"; exon_number "17"; FPKM "0.0000000000"; frac "0.000000"; conf_lo "0.000000"; conf_hi "0.034356"; cov "0.000000";
Chr4	Cufflinks	exon	16886025	16886217	1	+	.	gene_id "CUFF.268"; transcript_id "AT4G35560.2"; exon_number "18"; FPKM "0.0000000000"; frac "0.000000"; conf_lo "0.000000"; conf_hi "0.034356"; cov "0.000000";
Chr4	Cufflinks	exon	16886304	16886548	1	+	.	gene_id "CUFF.268"; transcript_id "AT4G35560.2"; exon_number "19"; FPKM "0.0000000000"; frac "0.000000"; conf_lo "0.000000"; conf_hi "0.034356"; cov "0.000000";
Chr4	Cufflinks	exon	16886622	16886681	1	+	.	gene_id "CUFF.268"; transcript_id "AT4G35560.2"; exon_number "20"; FPKM "0.0000000000"; frac "0.000000"; conf_lo "0.000000"; conf_hi "0.034356"; cov "0.000000";
Chr4	Cufflinks	exon	16886768	16887083	1	+	.	gene_id "CUFF.268"; transcript_id "AT4G35560.2"; exon_number "21"; FPKM "0.0000000000"; frac "0.000000"; conf_lo "0.000000"; conf_hi "0.034356"; cov "0.000000";
Chr4	Cufflinks	transcript	16881362	16888334	1000	+	.	gene_id "CUFF.268"; transcript_id "CUFF.268.2"; FPKM "1.1595569991"; frac "0.211911"; conf_lo "0.897517"; conf_hi "1.421597"; cov "6.053865"; full_read_support "no";
Chr4	Cufflinks	exon	16881362	16881600	1000	+	.	gene_id "CUFF.268"; transcript_id "CUFF.268.2"; exon_number "1"; FPKM "1.1595569991"; frac "0.211911"; conf_lo "0.897517"; conf_hi "1.421597"; cov "6.053865";
Chr4	Cufflinks	exon	16882216	16882349	1000	+	.	gene_id "CUFF.268"; transcript_id "CUFF.268.2"; exon_number "2"; FPKM "1.1595569991"; frac "0.211911"; conf_lo "0.897517"; conf_hi "1.421597"; cov "6.053865";
Chr4	Cufflinks	exon	16882438	16882522	1000	+	.	gene_id "CUFF.268"; transcript_id "CUFF.268.2"; exon_number "3"; FPKM "1.1595569991"; frac "0.211911"; conf_lo "0.897517"; conf_hi "1.421597"; cov "6.053865";
Chr4	Cufflinks	exon	16882631	16882684	1000	+	.	gene_id "CUFF.268"; transcript_id "CUFF.268.2"; exon_number "4"; FPKM "1.1595569991"; frac "0.211911"; conf_lo "0.897517"; conf_hi "1.421597"; cov "6.053865";
Chr4	Cufflinks	exon	16882763	16882854	1000	+	.	gene_id "CUFF.268"; transcript_id "CUFF.268.2"; exon_number "5"; FPKM "1.1595569991"; frac "0.211911"; conf_lo "0.897517"; conf_hi "1.421597"; cov "6.053865";
Chr4	Cufflinks	exon	16882948	16883051	1000	+	.	gene_id "CUFF.268"; transcript_id "CUFF.268.2"; exon_number "6"; FPKM "1.1595569991"; frac "0.211911"; conf_lo "0.897517"; conf_hi "1.421597"; cov "6.053865";
Chr4	Cufflinks	exon	16883141	16883213	1000	+	.	gene_id "CUFF.268"; transcript_id "CUFF.268.2"; exon_number "7"; FPKM "1.1595569991"; frac "0.211911"; conf_lo "0.897517"; conf_hi "1.421597"; cov "6.053865";
Chr4	Cufflinks	exon	16883288	16883972	1000	+	.	gene_id "CUFF.268"; transcript_id "CUFF.268.2"; exon_number "8"; FPKM "1.1595569991"; frac "0.211911"; conf_lo "0.897517"; conf_hi "1.421597"; cov "6.053865";
Chr4	Cufflinks	exon	16884044	16884422	1000	+	.	gene_id "CUFF.268"; transcript_id "CUFF.268.2"; exon_number "9"; FPKM "1.1595569991"; frac "0.211911"; conf_lo "0.897517"; conf_hi "1.421597"; cov "6.053865";
Chr4	Cufflinks	exon	16884510	16884573	1000	+	.	gene_id "CUFF.268"; transcript_id "CUFF.268.2"; exon_number "10"; FPKM "1.1595569991"; frac "0.211911"; conf_lo "0.897517"; conf_hi "1.421597"; cov "6.053865";
Chr4	Cufflinks	exon	16884657	16884784	1000	+	.	gene_id "CUFF.268"; transcript_id "CUFF.268.2"; exon_number "11"; FPKM "1.1595569991"; frac "0.211911"; conf_lo "0.897517"; conf_hi "1.421597"; cov "6.053865";
Chr4	Cufflinks	exon	16884864	16885110	1000	+	.	gene_id "CUFF.268"; transcript_id "CUFF.268.2"; exon_number "12"; FPKM "1.1595569991"; frac "0.211911"; conf_lo "0.897517"; conf_hi "1.421597"; cov "6.053865";
Chr4	Cufflinks	exon	16885191	16885455	1000	+	.	gene_id "CUFF.268"; transcript_id "CUFF.268.2"; exon_number "13"; FPKM "1.1595569991"; frac "0.211911"; conf_lo "0.897517"; conf_hi "1.421597"; cov "6.053865";
Chr4	Cufflinks	exon	16885527	16885650	1000	+	.	gene_id "CUFF.268"; transcript_id "CUFF.268.2"; exon_number "14"; FPKM "1.1595569991"; frac "0.211911"; conf_lo "0.897517"; conf_hi "1.421597"; cov "6.053865";
Chr4	Cufflinks	exon	16885730	16885788	1000	+	.	gene_id "CUFF.268"; transcript_id "CUFF.268.2"; exon_number "15"; FPKM "1.1595569991"; frac "0.211911"; conf_lo "0.897517"; conf_hi "1.421597"; cov "6.053865";
Chr4	Cufflinks	exon	16885854	16885944	1000	+	.	gene_id "CUFF.268"; transcript_id "CUFF.268.2"; exon_number "16"; FPKM "1.1595569991"; frac "0.211911"; conf_lo "0.897517"; conf_hi "1.421597"; cov "6.053865";
Chr4	Cufflinks	exon	16886025	16886217	1000	+	.	gene_id "CUFF.268"; transcript_id "CUFF.268.2"; exon_number "17"; FPKM "1.1595569991"; frac "0.211911"; conf_lo "0.897517"; conf_hi "1.421597"; cov "6.053865";
Chr4	Cufflinks	exon	16886304	16886548	1000	+	.	gene_id "CUFF.268"; transcript_id "CUFF.268.2"; exon_number "18"; FPKM "1.1595569991"; frac "0.211911"; conf_lo "0.897517"; conf_hi "1.421597"; cov "6.053865";
Chr4	Cufflinks	exon	16886622	16886681	1000	+	.	gene_id "CUFF.268"; transcript_id "CUFF.268.2"; exon_number "19"; FPKM "1.1595569991"; frac "0.211911"; conf_lo "0.897517"; conf_hi "1.421597"; cov "6.053865";
Chr4	Cufflinks	exon	16886768	16887422	1000	+	.	gene_id "CUFF.268"; transcript_id "CUFF.268.2"; exon_number "20"; FPKM "1.1595569991"; frac "0.211911"; conf_lo "0.897517"; conf_hi "1.421597"; cov "6.053865";
Chr4	Cufflinks	exon	16887509	16887589	1000	+	.	gene_id "CUFF.268"; transcript_id "CUFF.268.2"; exon_number "21"; FPKM "1.1595569991"; frac "0.211911"; conf_lo "0.897517"; conf_hi "1.421597"; cov "6.053865";
Chr4	Cufflinks	exon	16887666	16887710	1000	+	.	gene_id "CUFF.268"; transcript_id "CUFF.268.2"; exon_number "22"; FPKM "1.1595569991"; frac "0.211911"; conf_lo "0.897517"; conf_hi "1.421597"; cov "6.053865";
Chr4	Cufflinks	exon	16887811	16887868	1000	+	.	gene_id "CUFF.268"; transcript_id "CUFF.268.2"; exon_number "23"; FPKM "1.1595569991"; frac "0.211911"; conf_lo "0.897517"; conf_hi "1.421597"; cov "6.053865";
Chr4	Cufflinks	exon	16887969	16888055	1000	+	.	gene_id "CUFF.268"; transcript_id "CUFF.268.2"; exon_number "24"; FPKM "1.1595569991"; frac "0.211911"; conf_lo "0.897517"; conf_hi "1.421597"; cov "6.053865";
Chr4	Cufflinks	exon	16888138	16888192	1000	+	.	gene_id "CUFF.268"; transcript_id "CUFF.268.2"; exon_number "25"; FPKM "1.1595569991"; frac "0.211911"; conf_lo "0.897517"; conf_hi "1.421597"; cov "6.053865";
Chr4	Cufflinks	exon	16888287	16888334	1000	+	.	gene_id "CUFF.268"; transcript_id "CUFF.268.2"; exon_number "26"; FPKM "1.1595569991"; frac "0.211911"; conf_lo "0.897517"; conf_hi "1.421597"; cov "6.053865";
Chr4	Cufflinks	transcript	16881366	16887019	1	+	.	gene_id "CUFF.268"; transcript_id "AT4G35560.1"; FPKM "0.0000000000"; frac "0.000000"; conf_lo "0.000000"; conf_hi "0.035102"; cov "0.000000"; full_read_support "no";
Chr4	Cufflinks	exon	16881366	16881600	1	+	.	gene_id "CUFF.268"; transcript_id "AT4G35560.1"; exon_number "1"; FPKM "0.0000000000"; frac "0.000000"; conf_lo "0.000000"; conf_hi "0.035102"; cov "0.000000";
Chr4	Cufflinks	exon	16882216	16882349	1	+	.	gene_id "CUFF.268"; transcript_id "AT4G35560.1"; exon_number "2"; FPKM "0.0000000000"; frac "0.000000"; conf_lo "0.000000"; conf_hi "0.035102"; cov "0.000000";
Chr4	Cufflinks	exon	16882438	16882522	1	+	.	gene_id "CUFF.268"; transcript_id "AT4G35560.1"; exon_number "3"; FPKM "0.0000000000"; frac "0.000000"; conf_lo "0.000000"; conf_hi "0.035102"; cov "0.000000";
Chr4	Cufflinks	exon	16882631	16882684	1	+	.	gene_id "CUFF.268"; transcript_id "AT4G35560.1"; exon_number "4"; FPKM "0.0000000000"; frac "0.000000"; conf_lo "0.000000"; conf_hi "0.035102"; cov "0.000000";
Chr4	Cufflinks	exon	16882763	16882854	1	+	.	gene_id "CUFF.268"; transcript_id "AT4G35560.1"; exon_number "5"; FPKM "0.0000000000"; frac "0.000000"; conf_lo "0.000000"; conf_hi "0.035102"; cov "0.000000";
Chr4	Cufflinks	exon	16882948	16883051	1	+	.	gene_id "CUFF.268"; transcript_id "AT4G35560.1"; exon_number "6"; FPKM "0.0000000000"; frac "0.000000"; conf_lo "0.000000"; conf_hi "0.035102"; cov "0.000000";
Chr4	Cufflinks	exon	16883141	16883213	1	+	.	gene_id "CUFF.268"; transcript_id "AT4G35560.1"; exon_number "7"; FPKM "0.0000000000"; frac "0.000000"; conf_lo "0.000000"; conf_hi "0.035102"; cov "0.000000";
Chr4	Cufflinks	exon	16883288	16883972	1	+	.	gene_id "CUFF.268"; transcript_id "AT4G35560.1"; exon_number "8"; FPKM "0.0000000000"; frac "0.000000"; conf_lo "0.000000"; conf_hi "0.035102"; cov "0.000000";
Chr4	Cufflinks	exon	16884044	16884241	1	+	.	gene_id "CUFF.268"; transcript_id "AT4G35560.1"; exon_number "9"; FPKM "0.0000000000"; frac "0.000000"; conf_lo "0.000000"; conf_hi "0.035102"; cov "0.000000";
Chr4	Cufflinks	exon	16884324	16884422	1	+	.	gene_id "CUFF.268"; transcript_id "AT4G35560.1"; exon_number "10"; FPKM "0.0000000000"; frac "0.000000"; conf_lo "0.000000"; conf_hi "0.035102"; cov "0.000000";
Chr4	Cufflinks	exon	16884510	16884573	1	+	.	gene_id "CUFF.268"; transcript_id "AT4G35560.1"; exon_number "11"; FPKM "0.0000000000"; frac "0.000000"; conf_lo "0.000000"; conf_hi "0.035102"; cov "0.000000";
Chr4	Cufflinks	exon	16884657	16884784	1	+	.	gene_id "CUFF.268"; transcript_id "AT4G35560.1"; exon_number "12"; FPKM "0.0000000000"; frac "0.000000"; conf_lo "0.000000"; conf_hi "0.035102"; cov "0.000000";
Chr4	Cufflinks	exon	16884864	16885110	1	+	.	gene_id "CUFF.268"; transcript_id "AT4G35560.1"; exon_number "13"; FPKM "0.0000000000"; frac "0.000000"; conf_lo "0.000000"; conf_hi "0.035102"; cov "0.000000";
Chr4	Cufflinks	exon	16885191	16885455	1	+	.	gene_id "CUFF.268"; transcript_id "AT4G35560.1"; exon_number "14"; FPKM "0.0000000000"; frac "0.000000"; conf_lo "0.000000"; conf_hi "0.035102"; cov "0.000000";
Chr4	Cufflinks	exon	16885527	16885650	1	+	.	gene_id "CUFF.268"; transcript_id "AT4G35560.1"; exon_number "15"; FPKM "0.0000000000"; frac "0.000000"; conf_lo "0.000000"; conf_hi "0.035102"; cov "0.000000";
Chr4	Cufflinks	exon	16885730	16885788	1	+	.	gene_id "CUFF.268"; transcript_id "AT4G35560.1"; exon_number "16"; FPKM "0.0000000000"; frac "0.000000"; conf_lo "0.000000"; conf_hi "0.035102"; cov "0.000000";
Chr4	Cufflinks	exon	16885854	16885944	1	+	.	gene_id "CUFF.268"; transcript_id "AT4G35560.1"; exon_number "17"; FPKM "0.0000000000"; frac "0.000000"; conf_lo "0.000000"; conf_hi "0.035102"; cov "0.000000";
Chr4	Cufflinks	exon	16886025	16886217	1	+	.	gene_id "CUFF.268"; transcript_id "AT4G35560.1"; exon_number "18"; FPKM "0.0000000000"; frac "0.000000"; conf_lo "0.000000"; conf_hi "0.035102"; cov "0.000000";
Chr4	Cufflinks	exon	16886304	16886548	1	+	.	gene_id "CUFF.268"; transcript_id "AT4G35560.1"; exon_number "19"; FPKM "0.0000000000"; frac "0.000000"; conf_lo "0.000000"; conf_hi "0.035102"; cov "0.000000";
Chr4	Cufflinks	exon	16886622	16886681	1	+	.	gene_id "CUFF.268"; transcript_id "AT4G35560.1"; exon_number "20"; FPKM "0.0000000000"; frac "0.000000"; conf_lo "0.000000"; conf_hi "0.035102"; cov "0.000000";
Chr4	Cufflinks	exon	16886768	16887019	1	+	.	gene_id "CUFF.268"; transcript_id "AT4G35560.1"; exon_number "21"; FPKM "0.0000000000"; frac "0.000000"; conf_lo "0.000000"; conf_hi "0.035102"; cov "0.000000";
Chr4	Cufflinks	transcript	16887165	16888356	1000	-	.	gene_id "CUFF.269"; transcript_id "AT4G35570.1"; FPKM "40.5946102588"; frac "0.788089"; conf_lo "35.647310"; conf_hi "45.541910"; cov "211.938092"; full_read_support "yes";
Chr4	Cufflinks	exon	16887165	16887422	1000	-	.	gene_id "CUFF.269"; transcript_id "AT4G35570.1"; exon_number "1"; FPKM "40.5946102588"; frac "0.788089"; conf_lo "35.647310"; conf_hi "45.541910"; cov "211.938092";
Chr4	Cufflinks	exon	16887509	16887589	1000	-	.	gene_id "CUFF.269"; transcript_id "AT4G35570.1"; exon_number "2"; FPKM "40.5946102588"; frac "0.788089"; conf_lo "35.647310"; conf_hi "45.541910"; cov "211.938092";
Chr4	Cufflinks	exon	16887666	16887710	1000	-	.	gene_id "CUFF.269"; transcript_id "AT4G35570.1"; exon_number "3"; FPKM "40.5946102588"; frac "0.788089"; conf_lo "35.647310"; conf_hi "45.541910"; cov "211.938092";
Chr4	Cufflinks	exon	16887811	16887868	1000	-	.	gene_id "CUFF.269"; transcript_id "AT4G35570.1"; exon_number "4"; FPKM "40.5946102588"; frac "0.788089"; conf_lo "35.647310"; conf_hi "45.541910"; cov "211.938092";
Chr4	Cufflinks	exon	16887969	16888055	1000	-	.	gene_id "CUFF.269"; transcript_id "AT4G35570.1"; exon_number "5"; FPKM "40.5946102588"; frac "0.788089"; conf_lo "35.647310"; conf_hi "45.541910"; cov "211.938092";
Chr4	Cufflinks	exon	16888138	16888192	1000	-	.	gene_id "CUFF.269"; transcript_id "AT4G35570.1"; exon_number "6"; FPKM "40.5946102588"; frac "0.788089"; conf_lo "35.647310"; conf_hi "45.541910"; cov "211.938092";
Chr4	Cufflinks	exon	16888287	16888356	1000	-	.	gene_id "CUFF.269"; transcript_id "AT4G35570.1"; exon_number "7"; FPKM "40.5946102588"; frac "0.788089"; conf_lo "35.647310"; conf_hi "45.541910"; cov "211.938092";
Chr4	Cufflinks	transcript	16980327	16980491	1	-	.	gene_id "AT4G35837"; transcript_id "AT4G35837.1"; FPKM "0.0000000000"; frac "0.000000"; conf_lo "0.000000"; conf_hi "0.000000"; cov "0.000000"; full_read_support "no";
Chr4	Cufflinks	exon	16980327	16980491	1	-	.	gene_id "AT4G35837"; transcript_id "AT4G35837.1"; exon_number "1"; FPKM "0.0000000000"; frac "0.000000"; conf_lo "0.000000"; conf_hi "0.000000"; cov "0.000000";
Chr4	Cufflinks	transcript	16980939	16982346	219	+	.	gene_id "CUFF.270"; transcript_id "CUFF.270.1"; FPKM "0.9087833922"; frac "0.204349"; conf_lo "0.402781"; conf_hi "1.414786"; cov "4.744914"; full_read_support "yes";
Chr4	Cufflinks	exon	16980939	16981789	219	+	.	gene_id "CUFF.270"; transcript_id "CUFF.270.1"; exon_number "1"; FPKM "0.9087833922"; frac "0.204349"; conf_lo "0.402781"; conf_hi "1.414786"; cov "4.744914";
Chr4	Cufflinks	exon	16981880	16982047	219	+	.	gene_id "CUFF.270"; transcript_id "CUFF.270.1"; exon_number "2"; FPKM "0.9087833922"; frac "0.204349"; conf_lo "0.402781"; conf_hi "1.414786"; cov "4.744914";
Chr4	Cufflinks	exon	16982144	16982346	219	+	.	gene_id "CUFF.270"; transcript_id "CUFF.270.1"; exon_number "3"; FPKM "0.9087833922"; frac "0.204349"; conf_lo "0.402781"; conf_hi "1.414786"; cov "4.744914";
Chr4	Cufflinks	transcript	16980961	16982365	1000	+	.	gene_id "CUFF.270"; transcript_id "AT4G35840.1"; FPKM "4.1472835408"; frac "0.664072"; conf_lo "2.922946"; conf_hi "5.371622"; cov "21.653680"; full_read_support "yes";
Chr4	Cufflinks	exon	16980961	16981239	1000	+	.	gene_id "CUFF.270"; transcript_id "AT4G35840.1"; exon_number "1"; FPKM "4.1472835408"; frac "0.664072"; conf_lo "2.922946"; conf_hi "5.371622"; cov "21.653680";
Chr4	Cufflinks	exon	16981433	16981611	1000	+	.	gene_id "CUFF.270"; transcript_id "AT4G35840.1"; exon_number "2"; FPKM "4.1472835408"; frac "0.664072"; conf_lo "2.922946"; conf_hi "5.371622"; cov "21.653680";
Chr4	Cufflinks	exon	16981706	16981789	1000	+	.	gene_id "CUFF.270"; transcript_id "AT4G35840.1"; exon_number "3"; FPKM "4.1472835408"; frac "0.664072"; conf_lo "2.922946"; conf_hi "5.371622"; cov "21.653680";
Chr4	Cufflinks	exon	16981880	16982047	1000	+	.	gene_id "CUFF.270"; transcript_id "AT4G35840.1"; exon_number "4"; FPKM "4.1472835408"; frac "0.664072"; conf_lo "2.922946"; conf_hi "5.371622"; cov "21.653680";
Chr4	Cufflinks	exon	16982144	16982365	1000	+	.	gene_id "CUFF.270"; transcript_id "AT4G35840.1"; exon_number "5"; FPKM "4.1472835408"; frac "0.664072"; conf_lo "2.922946"; conf_hi "5.371622"; cov "21.653680";
Chr4	Cufflinks	transcript	16981744	16982308	1000	-	.	gene_id "CUFF.271"; transcript_id "CUFF.271.1"; FPKM "1.6826434684"; frac "0.131579"; conf_lo "0.595123"; conf_hi "2.770164"; cov "8.785371"; full_read_support "yes";
Chr4	Cufflinks	exon	16981744	16982308	1000	-	.	gene_id "CUFF.271"; transcript_id "CUFF.271.1"; exon_number "1"; FPKM "1.6826434684"; frac "0.131579"; conf_lo "0.595123"; conf_hi "2.770164"; cov "8.785371";
Chr4	Cufflinks	transcript	16952406	16952800	1	+	.	gene_id "CUFF.272"; transcript_id "AT4G35783.1"; FPKM "0.0000000000"; frac "0.000000"; conf_lo "0.000000"; conf_hi "0.636425"; cov "0.000000"; full_read_support "yes";
Chr4	Cufflinks	exon	16952406	16952800	1	+	.	gene_id "CUFF.272"; transcript_id "AT4G35783.1"; exon_number "1"; FPKM "0.0000000000"; frac "0.000000"; conf_lo "0.000000"; conf_hi "0.636425"; cov "0.000000";
Chr4	Cufflinks	transcript	16952963	16955266	1	-	.	gene_id "CUFF.273"; transcript_id "AT4G35785.1"; FPKM "0.0000000000"; frac "0.000000"; conf_lo "0.000000"; conf_hi "0.129162"; cov "0.000000"; full_read_support "no";
Chr4	Cufflinks	exon	16952963	16953419	1	-	.	gene_id "CUFF.273"; transcript_id "AT4G35785.1"; exon_number "1"; FPKM "0.0000000000"; frac "0.000000"; conf_lo "0.000000"; conf_hi "0.129162"; cov "0.000000";
Chr4	Cufflinks	exon	16953523	16953592	1	-	.	gene_id "CUFF.273"; transcript_id "AT4G35785.1"; exon_number "2"; FPKM "0.0000000000"; frac "0.000000"; conf_lo "0.000000"; conf_hi "0.129162"; cov "0.000000";
Chr4	Cufflinks	exon	16953970	16954119	1	-	.	gene_id "CUFF.273"; transcript_id "AT4G35785.1"; exon_number "3"; FPKM "0.0000000000"; frac "0.000000"; conf_lo "0.000000"; conf_hi "0.129162"; cov "0.000000";
Chr4	Cufflinks	exon	16954237	16954333	1	-	.	gene_id "CUFF.273"; transcript_id "AT4G35785.1"; exon_number "4"; FPKM "0.0000000000"; frac "0.000000"; conf_lo "0.000000"; conf_hi "0.129162"; cov "0.000000";
Chr4	Cufflinks	exon	16954429	16954452	1	-	.	gene_id "CUFF.273"; transcript_id "AT4G35785.1"; exon_number "5"; FPKM "0.0000000000"; frac "0.000000"; conf_lo "0.000000"; conf_hi "0.129162"; cov "0.000000";
Chr4	Cufflinks	exon	16954565	16954705	1	-	.	gene_id "CUFF.273"; transcript_id "AT4G35785.1"; exon_number "6"; FPKM "0.0000000000"; frac "0.000000"; conf_lo "0.000000"; conf_hi "0.129162"; cov "0.000000";
Chr4	Cufflinks	exon	16955028	16955050	1	-	.	gene_id "CUFF.273"; transcript_id "AT4G35785.1"; exon_number "7"; FPKM "0.0000000000"; frac "0.000000"; conf_lo "0.000000"; conf_hi "0.129162"; cov "0.000000";
Chr4	Cufflinks	exon	16955125	16955266	1	-	.	gene_id "CUFF.273"; transcript_id "AT4G35785.1"; exon_number "8"; FPKM "0.0000000000"; frac "0.000000"; conf_lo "0.000000"; conf_hi "0.129162"; cov "0.000000";
Chr4	Cufflinks	transcript	16952963	16955266	495	-	.	gene_id "CUFF.273"; transcript_id "AT4G35785.2"; FPKM "9.9485823966"; frac "0.592213"; conf_lo "8.174191"; conf_hi "11.722973"; cov "51.929192"; full_read_support "yes";
Chr4	Cufflinks	exon	16952963	16953419	495	-	.	gene_id "CUFF.273"; transcript_id "AT4G35785.2"; exon_number "1"; FPKM "9.9485823966"; frac "0.592213"; conf_lo "8.174191"; conf_hi "11.722973"; cov "51.929192";
Chr4	Cufflinks	exon	16953523	16953592	495	-	.	gene_id "CUFF.273"; transcript_id "AT4G35785.2"; exon_number "2"; FPKM "9.9485823966"; frac "0.592213"; conf_lo "8.174191"; conf_hi "11.722973"; cov "51.929192";
Chr4	Cufflinks	exon	16953970	16954119	495	-	.	gene_id "CUFF.273"; transcript_id "AT4G35785.2"; exon_number "3"; FPKM "9.9485823966"; frac "0.592213"; conf_lo "8.174191"; conf_hi "11.722973"; cov "51.929192";
Chr4	Cufflinks	exon	16954237	16954336	495	-	.	gene_id "CUFF.273"; transcript_id "AT4G35785.2"; exon_number "4"; FPKM "9.9485823966"; frac "0.592213"; conf_lo "8.174191"; conf_hi "11.722973"; cov "51.929192";
Chr4	Cufflinks	exon	16954429	16954452	495	-	.	gene_id "CUFF.273"; transcript_id "AT4G35785.2"; exon_number "5"; FPKM "9.9485823966"; frac "0.592213"; conf_lo "8.174191"; conf_hi "11.722973"; cov "51.929192";
Chr4	Cufflinks	exon	16954565	16954705	495	-	.	gene_id "CUFF.273"; transcript_id "AT4G35785.2"; exon_number "6"; FPKM "9.9485823966"; frac "0.592213"; conf_lo "8.174191"; conf_hi "11.722973"; cov "51.929192";
Chr4	Cufflinks	exon	16955028	16955050	495	-	.	gene_id "CUFF.273"; transcript_id "AT4G35785.2"; exon_number "7"; FPKM "9.9485823966"; frac "0.592213"; conf_lo "8.174191"; conf_hi "11.722973"; cov "51.929192";
Chr4	Cufflinks	exon	16955125	16955266	495	-	.	gene_id "CUFF.273"; transcript_id "AT4G35785.2"; exon_number "8"; FPKM "9.9485823966"; frac "0.592213"; conf_lo "8.174191"; conf_hi "11.722973"; cov "51.929192";
Chr4	Cufflinks	transcript	16952963	16955277	1	-	.	gene_id "CUFF.273"; transcript_id "AT4G35785.5"; FPKM "0.0000000000"; frac "0.000000"; conf_lo "0.000000"; conf_hi "0.103360"; cov "0.000000"; full_read_support "no";
Chr4	Cufflinks	exon	16952963	16953419	1	-	.	gene_id "CUFF.273"; transcript_id "AT4G35785.5"; exon_number "1"; FPKM "0.0000000000"; frac "0.000000"; conf_lo "0.000000"; conf_hi "0.103360"; cov "0.000000";
Chr4	Cufflinks	exon	16953523	16953592	1	-	.	gene_id "CUFF.273"; transcript_id "AT4G35785.5"; exon_number "2"; FPKM "0.0000000000"; frac "0.000000"; conf_lo "0.000000"; conf_hi "0.103360"; cov "0.000000";
Chr4	Cufflinks	exon	16953725	16953890	1	-	.	gene_id "CUFF.273"; transcript_id "AT4G35785.5"; exon_number "3"; FPKM "0.0000000000"; frac "0.000000"; conf_lo "0.000000"; conf_hi "0.103360"; cov "0.000000";
Chr4	Cufflinks	exon	16953970	16954119	1	-	.	gene_id "CUFF.273"; transcript_id "AT4G35785.5"; exon_number "4"; FPKM "0.0000000000"; frac "0.000000"; conf_lo "0.000000"; conf_hi "0.103360"; cov "0.000000";
Chr4	Cufflinks	exon	16954237	16954333	1	-	.	gene_id "CUFF.273"; transcript_id "AT4G35785.5"; exon_number "5"; FPKM "0.0000000000"; frac "0.000000"; conf_lo "0.000000"; conf_hi "0.103360"; cov "0.000000";
Chr4	Cufflinks	exon	16954429	16954497	1	-	.	gene_id "CUFF.273"; transcript_id "AT4G35785.5"; exon_number "6"; FPKM "0.0000000000"; frac "0.000000"; conf_lo "0.000000"; conf_hi "0.103360"; cov "0.000000";
Chr4	Cufflinks	exon	16954565	16954705	1	-	.	gene_id "CUFF.273"; transcript_id "AT4G35785.5"; exon_number "7"; FPKM "0.0000000000"; frac "0.000000"; conf_lo "0.000000"; conf_hi "0.103360"; cov "0.000000";
Chr4	Cufflinks	exon	16955028	16955050	1	-	.	gene_id "CUFF.273"; transcript_id "AT4G35785.5"; exon_number "8"; FPKM "0.0000000000"; frac "0.000000"; conf_lo "0.000000"; conf_hi "0.103360"; cov "0.000000";
Chr4	Cufflinks	exon	16955125	16955277	1	-	.	gene_id "CUFF.273"; transcript_id "AT4G35785.5"; exon_number "9"; FPKM "0.0000000000"; frac "0.000000"; conf_lo "0.000000"; conf_hi "0.103360"; cov "0.000000";
Chr4	Cufflinks	transcript	16952963	16955277	1	-	.	gene_id "CUFF.273"; transcript_id "AT4G35785.4"; FPKM "0.0000000000"; frac "0.000000"; conf_lo "0.000000"; conf_hi "0.116933"; cov "0.000000"; full_read_support "no";
Chr4	Cufflinks	exon	16952963	16953419	1	-	.	gene_id "CUFF.273"; transcript_id "AT4G35785.4"; exon_number "1"; FPKM "0.0000000000"; frac "0.000000"; conf_lo "0.000000"; conf_hi "0.116933"; cov "0.000000";
Chr4	Cufflinks	exon	16953523	16953592	1	-	.	gene_id "CUFF.273"; transcript_id "AT4G35785.4"; exon_number "2"; FPKM "0.0000000000"; frac "0.000000"; conf_lo "0.000000"; conf_hi "0.116933"; cov "0.000000";
Chr4	Cufflinks	exon	16953854	16953890	1	-	.	gene_id "CUFF.273"; transcript_id "AT4G35785.4"; exon_number "3"; FPKM "0.0000000000"; frac "0.000000"; conf_lo "0.000000"; conf_hi "0.116933"; cov "0.000000";
Chr4	Cufflinks	exon	16953970	16954119	1	-	.	gene_id "CUFF.273"; transcript_id "AT4G35785.4"; exon_number "4"; FPKM "0.0000000000"; frac "0.000000"; conf_lo "0.000000"; conf_hi "0.116933"; cov "0.000000";
Chr4	Cufflinks	exon	16954237	16954333	1	-	.	gene_id "CUFF.273"; transcript_id "AT4G35785.4"; exon_number "5"; FPKM "0.0000000000"; frac "0.000000"; conf_lo "0.000000"; conf_hi "0.116933"; cov "0.000000";
Chr4	Cufflinks	exon	16954429	16954497	1	-	.	gene_id "CUFF.273"; transcript_id "AT4G35785.4"; exon_number "6"; FPKM "0.0000000000"; frac "0.000000"; conf_lo "0.000000"; conf_hi "0.116933"; cov "0.000000";
Chr4	Cufflinks	exon	16954565	16954705	1	-	.	gene_id "CUFF.273"; transcript_id "AT4G35785.4"; exon_number "7"; FPKM "0.0000000000"; frac "0.000000"; conf_lo "0.000000"; conf_hi "0.116933"; cov "0.000000";
Chr4	Cufflinks	exon	16955028	16955050	1	-	.	gene_id "CUFF.273"; transcript_id "AT4G35785.4"; exon_number "8"; FPKM "0.0000000000"; frac "0.000000"; conf_lo "0.000000"; conf_hi "0.116933"; cov "0.000000";
Chr4	Cufflinks	exon	16955125	16955277	1	-	.	gene_id "CUFF.273"; transcript_id "AT4G35785.4"; exon_number "9"; FPKM "0.0000000000"; frac "0.000000"; conf_lo "0.000000"; conf_hi "0.116933"; cov "0.000000";
Chr4	Cufflinks	transcript	16952969	16955266	1	-	.	gene_id "CUFF.273"; transcript_id "AT4G35785.3"; FPKM "0.0000000000"; frac "0.000000"; conf_lo "0.000000"; conf_hi "0.096989"; cov "0.000000"; full_read_support "yes";
Chr4	Cufflinks	exon	16952969	16953419	1	-	.	gene_id "CUFF.273"; transcript_id "AT4G35785.3"; exon_number "1"; FPKM "0.0000000000"; frac "0.000000"; conf_lo "0.000000"; conf_hi "0.096989"; cov "0.000000";
Chr4	Cufflinks	exon	16953523	16953890	1	-	.	gene_id "CUFF.273"; transcript_id "AT4G35785.3"; exon_number "2"; FPKM "0.0000000000"; frac "0.000000"; conf_lo "0.000000"; conf_hi "0.096989"; cov "0.000000";
Chr4	Cufflinks	exon	16953970	16954119	1	-	.	gene_id "CUFF.273"; transcript_id "AT4G35785.3"; exon_number "3"; FPKM "0.0000000000"; frac "0.000000"; conf_lo "0.000000"; conf_hi "0.096989"; cov "0.000000";
Chr4	Cufflinks	exon	16954237	16954336	1	-	.	gene_id "CUFF.273"; transcript_id "AT4G35785.3"; exon_number "4"; FPKM "0.0000000000"; frac "0.000000"; conf_lo "0.000000"; conf_hi "0.096989"; cov "0.000000";
Chr4	Cufflinks	exon	16954429	16954452	1	-	.	gene_id "CUFF.273"; transcript_id "AT4G35785.3"; exon_number "5"; FPKM "0.0000000000"; frac "0.000000"; conf_lo "0.000000"; conf_hi "0.096989"; cov "0.000000";
Chr4	Cufflinks	exon	16954565	16954705	1	-	.	gene_id "CUFF.273"; transcript_id "AT4G35785.3"; exon_number "6"; FPKM "0.0000000000"; frac "0.000000"; conf_lo "0.000000"; conf_hi "0.096989"; cov "0.000000";
Chr4	Cufflinks	exon	16955028	16955050	1	-	.	gene_id "CUFF.273"; transcript_id "AT4G35785.3"; exon_number "7"; FPKM "0.0000000000"; frac "0.000000"; conf_lo "0.000000"; conf_hi "0.096989"; cov "0.000000";
Chr4	Cufflinks	exon	16955125	16955266	1	-	.	gene_id "CUFF.273"; transcript_id "AT4G35785.3"; exon_number "8"; FPKM "0.0000000000"; frac "0.000000"; conf_lo "0.000000"; conf_hi "0.096989"; cov "0.000000";
Chr4	Cufflinks	transcript	16953063	16955277	101	-	.	gene_id "CUFF.273"; transcript_id "CUFF.273.6"; FPKM "2.0469547887"; frac "0.171284"; conf_lo "1.367810"; conf_hi "2.726099"; cov "10.684609"; full_read_support "yes";
Chr4	Cufflinks	exon	16953063	16953419	101	-	.	gene_id "CUFF.273"; transcript_id "CUFF.273.6"; exon_number "1"; FPKM "2.0469547887"; frac "0.171284"; conf_lo "1.367810"; conf_hi "2.726099"; cov "10.684609";
Chr4	Cufflinks	exon	16953523	16954119	101	-	.	gene_id "CUFF.273"; transcript_id "CUFF.273.6"; exon_number "2"; FPKM "2.0469547887"; frac "0.171284"; conf_lo "1.367810"; conf_hi "2.726099"; cov "10.684609";
Chr4	Cufflinks	exon	16954237	16954337	101	-	.	gene_id "CUFF.273"; transcript_id "CUFF.273.6"; exon_number "3"; FPKM "2.0469547887"; frac "0.171284"; conf_lo "1.367810"; conf_hi "2.726099"; cov "10.684609";
Chr4	Cufflinks	exon	16954430	16954453	101	-	.	gene_id "CUFF.273"; transcript_id "CUFF.273.6"; exon_number "4"; FPKM "2.0469547887"; frac "0.171284"; conf_lo "1.367810"; conf_hi "2.726099"; cov "10.684609";
Chr4	Cufflinks	exon	16954566	16954705	101	-	.	gene_id "CUFF.273"; transcript_id "CUFF.273.6"; exon_number "5"; FPKM "2.0469547887"; frac "0.171284"; conf_lo "1.367810"; conf_hi "2.726099"; cov "10.684609";
Chr4	Cufflinks	exon	16955028	16955277	101	-	.	gene_id "CUFF.273"; transcript_id "CUFF.273.6"; exon_number "6"; FPKM "2.0469547887"; frac "0.171284"; conf_lo "1.367810"; conf_hi "2.726099"; cov "10.684609";
Chr4	Cufflinks	transcript	16953063	16953453	1000	-	.	gene_id "CUFF.273"; transcript_id "CUFF.273.7"; FPKM "20.0864248451"; frac "0.236503"; conf_lo "14.157237"; conf_hi "26.015613"; cov "104.846276"; full_read_support "yes";
Chr4	Cufflinks	exon	16953063	16953453	1000	-	.	gene_id "CUFF.273"; transcript_id "CUFF.273.7"; exon_number "1"; FPKM "20.0864248451"; frac "0.236503"; conf_lo "14.157237"; conf_hi "26.015613"; cov "104.846276";
Chr4	Cufflinks	transcript	17004595	17006287	1000	+	.	gene_id "AT4G35900"; transcript_id "AT4G35900.1"; FPKM "0.2034244637"; frac "1.000000"; conf_lo "0.000000"; conf_hi "0.435745"; cov "1.062614"; full_read_support "yes";
Chr4	Cufflinks	exon	17004595	17005453	1000	+	.	gene_id "AT4G35900"; transcript_id "AT4G35900.1"; exon_number "1"; FPKM "0.2034244637"; frac "1.000000"; conf_lo "0.000000"; conf_hi "0.435745"; cov "1.062614";
Chr4	Cufflinks	exon	17005589	17005666	1000	+	.	gene_id "AT4G35900"; transcript_id "AT4G35900.1"; exon_number "2"; FPKM "0.2034244637"; frac "1.000000"; conf_lo "0.000000"; conf_hi "0.435745"; cov "1.062614";
Chr4	Cufflinks	exon	17005881	17006287	1000	+	.	gene_id "AT4G35900"; transcript_id "AT4G35900.1"; exon_number "3"; FPKM "0.2034244637"; frac "1.000000"; conf_lo "0.000000"; conf_hi "0.435745"; cov "1.062614";
Chr4	Cufflinks	transcript	16990173	16992888	1000	+	.	gene_id "AT4G35870"; transcript_id "AT4G35870.1"; FPKM "2.6864001663"; frac "1.000000"; conf_lo "2.170934"; conf_hi "3.201866"; cov "14.021159"; full_read_support "yes";
Chr4	Cufflinks	exon	16990173	16992888	1000	+	.	gene_id "AT4G35870"; transcript_id "AT4G35870.1"; exon_number "1"; FPKM "2.6864001663"; frac "1.000000"; conf_lo "2.170934"; conf_hi "3.201866"; cov "14.021159";
Chr4	Cufflinks	transcript	16993103	16995820	567	+	.	gene_id "CUFF.275"; transcript_id "CUFF.275.1"; FPKM "0.6944822170"; frac "0.201607"; conf_lo "0.330566"; conf_hi "1.058398"; cov "3.625017"; full_read_support "yes";
Chr4	Cufflinks	exon	16993103	16993885	567	+	.	gene_id "CUFF.275"; transcript_id "CUFF.275.1"; exon_number "1"; FPKM "0.6944822170"; frac "0.201607"; conf_lo "0.330566"; conf_hi "1.058398"; cov "3.625017";
Chr4	Cufflinks	exon	16993994	16994229	567	+	.	gene_id "CUFF.275"; transcript_id "CUFF.275.1"; exon_number "2"; FPKM "0.6944822170"; frac "0.201607"; conf_lo "0.330566"; conf_hi "1.058398"; cov "3.625017";
Chr4	Cufflinks	exon	16994314	16994538	567	+	.	gene_id "CUFF.275"; transcript_id "CUFF.275.1"; exon_number "3"; FPKM "0.6944822170"; frac "0.201607"; conf_lo "0.330566"; conf_hi "1.058398"; cov "3.625017";
Chr4	Cufflinks	exon	16994628	16994763	567	+	.	gene_id "CUFF.275"; transcript_id "CUFF.275.1"; exon_number "4"; FPKM "0.6944822170"; frac "0.201607"; conf_lo "0.330566"; conf_hi "1.058398"; cov "3.625017";
Chr4	Cufflinks	exon	16994850	16994923	567	+	.	gene_id "CUFF.275"; transcript_id "CUFF.275.1"; exon_number "5"; FPKM "0.6944822170"; frac "0.201607"; conf_lo "0.330566"; conf_hi "1.058398"; cov "3.625017";
Chr4	Cufflinks	exon	16995010	16995109	567	+	.	gene_id "CUFF.275"; transcript_id "CUFF.275.1"; exon_number "6"; FPKM "0.6944822170"; frac "0.201607"; conf_lo "0.330566"; conf_hi "1.058398"; cov "3.625017";
Chr4	Cufflinks	exon	16995211	16995415	567	+	.	gene_id "CUFF.275"; transcript_id "CUFF.275.1"; exon_number "7"; FPKM "0.6944822170"; frac "0.201607"; conf_lo "0.330566"; conf_hi "1.058398"; cov "3.625017";
Chr4	Cufflinks	exon	16995498	16995820	567	+	.	gene_id "CUFF.275"; transcript_id "CUFF.275.1"; exon_number "8"; FPKM "0.6944822170"; frac "0.201607"; conf_lo "0.330566"; conf_hi "1.058398"; cov "3.625017";
Chr4	Cufflinks	transcript	16993103	16995820	887	+	.	gene_id "CUFF.275"; transcript_id "CUFF.275.2"; FPKM "1.0857657411"; frac "0.298992"; conf_lo "0.592806"; conf_hi "1.578726"; cov "5.667416"; full_read_support "yes";
Chr4	Cufflinks	exon	16993103	16993652	887	+	.	gene_id "CUFF.275"; transcript_id "CUFF.275.2"; exon_number "1"; FPKM "1.0857657411"; frac "0.298992"; conf_lo "0.592806"; conf_hi "1.578726"; cov "5.667416";
Chr4	Cufflinks	exon	16993750	16993886	887	+	.	gene_id "CUFF.275"; transcript_id "CUFF.275.2"; exon_number "2"; FPKM "1.0857657411"; frac "0.298992"; conf_lo "0.592806"; conf_hi "1.578726"; cov "5.667416";
Chr4	Cufflinks	exon	16993994	16994231	887	+	.	gene_id "CUFF.275"; transcript_id "CUFF.275.2"; exon_number "3"; FPKM "1.0857657411"; frac "0.298992"; conf_lo "0.592806"; conf_hi "1.578726"; cov "5.667416";
Chr4	Cufflinks	exon	16994316	16994538	887	+	.	gene_id "CUFF.275"; transcript_id "CUFF.275.2"; exon_number "4"; FPKM "1.0857657411"; frac "0.298992"; conf_lo "0.592806"; conf_hi "1.578726"; cov "5.667416";
Chr4	Cufflinks	exon	16994628	16994763	887	+	.	gene_id "CUFF.275"; transcript_id "CUFF.275.2"; exon_number "5"; FPKM "1.0857657411"; frac "0.298992"; conf_lo "0.592806"; conf_hi "1.578726"; cov "5.667416";
Chr4	Cufflinks	exon	16994850	16994923	887	+	.	gene_id "CUFF.275"; transcript_id "CUFF.275.2"; exon_number "6"; FPKM "1.0857657411"; frac "0.298992"; conf_lo "0.592806"; conf_hi "1.578726"; cov "5.667416";
Chr4	Cufflinks	exon	16995010	16995109	887	+	.	gene_id "CUFF.275"; transcript_id "CUFF.275.2"; exon_number "7"; FPKM "1.0857657411"; frac "0.298992"; conf_lo "0.592806"; conf_hi "1.578726"; cov "5.667416";
Chr4	Cufflinks	exon	16995211	16995415	887	+	.	gene_id "CUFF.275"; transcript_id "CUFF.275.2"; exon_number "8"; FPKM "1.0857657411"; frac "0.298992"; conf_lo "0.592806"; conf_hi "1.578726"; cov "5.667416";
Chr4	Cufflinks	exon	16995498	16995820	887	+	.	gene_id "CUFF.275"; transcript_id "CUFF.275.2"; exon_number "9"; FPKM "1.0857657411"; frac "0.298992"; conf_lo "0.592806"; conf_hi "1.578726"; cov "5.667416";
Chr4	Cufflinks	transcript	16993103	16995820	1000	+	.	gene_id "CUFF.275"; transcript_id "CUFF.275.3"; FPKM "1.2233387231"; frac "0.336685"; conf_lo "0.708342"; conf_hi "1.738336"; cov "6.385511"; full_read_support "yes";
Chr4	Cufflinks	exon	16993103	16993652	1000	+	.	gene_id "CUFF.275"; transcript_id "CUFF.275.3"; exon_number "1"; FPKM "1.2233387231"; frac "0.336685"; conf_lo "0.708342"; conf_hi "1.738336"; cov "6.385511";
Chr4	Cufflinks	exon	16993750	16993885	1000	+	.	gene_id "CUFF.275"; transcript_id "CUFF.275.3"; exon_number "2"; FPKM "1.2233387231"; frac "0.336685"; conf_lo "0.708342"; conf_hi "1.738336"; cov "6.385511";
Chr4	Cufflinks	exon	16993994	16994229	1000	+	.	gene_id "CUFF.275"; transcript_id "CUFF.275.3"; exon_number "3"; FPKM "1.2233387231"; frac "0.336685"; conf_lo "0.708342"; conf_hi "1.738336"; cov "6.385511";
Chr4	Cufflinks	exon	16994314	16994538	1000	+	.	gene_id "CUFF.275"; transcript_id "CUFF.275.3"; exon_number "4"; FPKM "1.2233387231"; frac "0.336685"; conf_lo "0.708342"; conf_hi "1.738336"; cov "6.385511";
Chr4	Cufflinks	exon	16994628	16994763	1000	+	.	gene_id "CUFF.275"; transcript_id "CUFF.275.3"; exon_number "5"; FPKM "1.2233387231"; frac "0.336685"; conf_lo "0.708342"; conf_hi "1.738336"; cov "6.385511";
Chr4	Cufflinks	exon	16994850	16994923	1000	+	.	gene_id "CUFF.275"; transcript_id "CUFF.275.3"; exon_number "6"; FPKM "1.2233387231"; frac "0.336685"; conf_lo "0.708342"; conf_hi "1.738336"; cov "6.385511";
Chr4	Cufflinks	exon	16995010	16995109	1000	+	.	gene_id "CUFF.275"; transcript_id "CUFF.275.3"; exon_number "7"; FPKM "1.2233387231"; frac "0.336685"; conf_lo "0.708342"; conf_hi "1.738336"; cov "6.385511";
Chr4	Cufflinks	exon	16995211	16995415	1000	+	.	gene_id "CUFF.275"; transcript_id "CUFF.275.3"; exon_number "8"; FPKM "1.2233387231"; frac "0.336685"; conf_lo "0.708342"; conf_hi "1.738336"; cov "6.385511";
Chr4	Cufflinks	exon	16995498	16995820	1000	+	.	gene_id "CUFF.275"; transcript_id "CUFF.275.3"; exon_number "9"; FPKM "1.2233387231"; frac "0.336685"; conf_lo "0.708342"; conf_hi "1.738336"; cov "6.385511";
Chr4	Cufflinks	transcript	16993339	16995820	586	+	.	gene_id "CUFF.275"; transcript_id "AT4G35880.1"; FPKM "0.7172241337"; frac "0.162716"; conf_lo "0.278978"; conf_hi "1.155470"; cov "3.743724"; full_read_support "yes";
Chr4	Cufflinks	exon	16993339	16993652	586	+	.	gene_id "CUFF.275"; transcript_id "AT4G35880.1"; exon_number "1"; FPKM "0.7172241337"; frac "0.162716"; conf_lo "0.278978"; conf_hi "1.155470"; cov "3.743724";
Chr4	Cufflinks	exon	16993750	16993885	586	+	.	gene_id "CUFF.275"; transcript_id "AT4G35880.1"; exon_number "2"; FPKM "0.7172241337"; frac "0.162716"; conf_lo "0.278978"; conf_hi "1.155470"; cov "3.743724";
Chr4	Cufflinks	exon	16993994	16994229	586	+	.	gene_id "CUFF.275"; transcript_id "AT4G35880.1"; exon_number "3"; FPKM "0.7172241337"; frac "0.162716"; conf_lo "0.278978"; conf_hi "1.155470"; cov "3.743724";
Chr4	Cufflinks	exon	16994314	16994538	586	+	.	gene_id "CUFF.275"; transcript_id "AT4G35880.1"; exon_number "4"; FPKM "0.7172241337"; frac "0.162716"; conf_lo "0.278978"; conf_hi "1.155470"; cov "3.743724";
Chr4	Cufflinks	exon	16994628	16994763	586	+	.	gene_id "CUFF.275"; transcript_id "AT4G35880.1"; exon_number "5"; FPKM "0.7172241337"; frac "0.162716"; conf_lo "0.278978"; conf_hi "1.155470"; cov "3.743724";
Chr4	Cufflinks	exon	16994850	16994923	586	+	.	gene_id "CUFF.275"; transcript_id "AT4G35880.1"; exon_number "6"; FPKM "0.7172241337"; frac "0.162716"; conf_lo "0.278978"; conf_hi "1.155470"; cov "3.743724";
Chr4	Cufflinks	exon	16995010	16995109	586	+	.	gene_id "CUFF.275"; transcript_id "AT4G35880.1"; exon_number "7"; FPKM "0.7172241337"; frac "0.162716"; conf_lo "0.278978"; conf_hi "1.155470"; cov "3.743724";
Chr4	Cufflinks	exon	16995211	16995268	586	+	.	gene_id "CUFF.275"; transcript_id "AT4G35880.1"; exon_number "8"; FPKM "0.7172241337"; frac "0.162716"; conf_lo "0.278978"; conf_hi "1.155470"; cov "3.743724";
Chr4	Cufflinks	exon	16995344	16995415	586	+	.	gene_id "CUFF.275"; transcript_id "AT4G35880.1"; exon_number "9"; FPKM "0.7172241337"; frac "0.162716"; conf_lo "0.278978"; conf_hi "1.155470"; cov "3.743724";
Chr4	Cufflinks	exon	16995498	16995820	586	+	.	gene_id "CUFF.275"; transcript_id "AT4G35880.1"; exon_number "10"; FPKM "0.7172241337"; frac "0.162716"; conf_lo "0.278978"; conf_hi "1.155470"; cov "3.743724";
Chr4	Cufflinks	transcript	17026762	17027811	1000	-	.	gene_id "CUFF.276"; transcript_id "CUFF.276.1"; FPKM "2.6509029449"; frac "1.000000"; conf_lo "1.507926"; conf_hi "3.793880"; cov "13.847329"; full_read_support "yes";
Chr4	Cufflinks	exon	17026762	17027126	1000	-	.	gene_id "CUFF.276"; transcript_id "CUFF.276.1"; exon_number "1"; FPKM "2.6509029449"; frac "1.000000"; conf_lo "1.507926"; conf_hi "3.793880"; cov "13.847329";
Chr4	Cufflinks	exon	17027289	17027452	1000	-	.	gene_id "CUFF.276"; transcript_id "CUFF.276.1"; exon_number "2"; FPKM "2.6509029449"; frac "1.000000"; conf_lo "1.507926"; conf_hi "3.793880"; cov "13.847329";
Chr4	Cufflinks	exon	17027628	17027811	1000	-	.	gene_id "CUFF.276"; transcript_id "CUFF.276.1"; exon_number "3"; FPKM "2.6509029449"; frac "1.000000"; conf_lo "1.507926"; conf_hi "3.793880"; cov "13.847329";
Chr4	Cufflinks	transcript	17028606	17030293	1000	+	.	gene_id "CUFF.277"; transcript_id "AT4G35970.1"; FPKM "3.7868940127"; frac "1.000000"; conf_lo "2.684134"; conf_hi "4.889654"; cov "19.769454"; full_read_support "yes";
Chr4	Cufflinks	exon	17028606	17028760	1000	+	.	gene_id "CUFF.277"; transcript_id "AT4G35970.1"; exon_number "1"; FPKM "3.7868940127"; frac "1.000000"; conf_lo "2.684134"; conf_hi "4.889654"; cov "19.769454";
Chr4	Cufflinks	exon	17028844	17028968	1000	+	.	gene_id "CUFF.277"; transcript_id "AT4G35970.1"; exon_number "2"; FPKM "3.7868940127"; frac "1.000000"; conf_lo "2.684134"; conf_hi "4.889654"; cov "19.769454";
Chr4	Cufflinks	exon	17029072	17029121	1000	+	.	gene_id "CUFF.277"; transcript_id "AT4G35970.1"; exon_number "3"; FPKM "3.7868940127"; frac "1.000000"; conf_lo "2.684134"; conf_hi "4.889654"; cov "19.769454";
Chr4	Cufflinks	exon	17029223	17029288	1000	+	.	gene_id "CUFF.277"; transcript_id "AT4G35970.1"; exon_number "4"; FPKM "3.7868940127"; frac "1.000000"; conf_lo "2.684134"; conf_hi "4.889654"; cov "19.769454";
Chr4	Cufflinks	exon	17029371	17029416	1000	+	.	gene_id "CUFF.277"; transcript_id "AT4G35970.1"; exon_number "5"; FPKM "3.7868940127"; frac "1.000000"; conf_lo "2.684134"; conf_hi "4.889654"; cov "19.769454";
Chr4	Cufflinks	exon	17029496	17029578	1000	+	.	gene_id "CUFF.277"; transcript_id "AT4G35970.1"; exon_number "6"; FPKM "3.7868940127"; frac "1.000000"; conf_lo "2.684134"; conf_hi "4.889654"; cov "19.769454";
Chr4	Cufflinks	exon	17029665	17029744	1000	+	.	gene_id "CUFF.277"; transcript_id "AT4G35970.1"; exon_number "7"; FPKM "3.7868940127"; frac "1.000000"; conf_lo "2.684134"; conf_hi "4.889654"; cov "19.769454";
Chr4	Cufflinks	exon	17029832	17029934	1000	+	.	gene_id "CUFF.277"; transcript_id "AT4G35970.1"; exon_number "8"; FPKM "3.7868940127"; frac "1.000000"; conf_lo "2.684134"; conf_hi "4.889654"; cov "19.769454";
Chr4	Cufflinks	exon	17030029	17030293	1000	+	.	gene_id "CUFF.277"; transcript_id "AT4G35970.1"; exon_number "9"; FPKM "3.7868940127"; frac "1.000000"; conf_lo "2.684134"; conf_hi "4.889654"; cov "19.769454";
Chr4	Cufflinks	transcript	17032037	17033867	869	-	.	gene_id "CUFF.278"; transcript_id "CUFF.278.1"; FPKM "0.7069401121"; frac "0.528319"; conf_lo "0.321099"; conf_hi "1.092781"; cov "3.684827"; full_read_support "yes";
Chr4	Cufflinks	exon	17032037	17032463	869	-	.	gene_id "CUFF.278"; transcript_id "CUFF.278.1"; exon_number "1"; FPKM "0.7069401121"; frac "0.528319"; conf_lo "0.321099"; conf_hi "1.092781"; cov "3.684827";
Chr4	Cufflinks	exon	17032544	17032886	869	-	.	gene_id "CUFF.278"; transcript_id "CUFF.278.1"; exon_number "2"; FPKM "0.7069401121"; frac "0.528319"; conf_lo "0.321099"; conf_hi "1.092781"; cov "3.684827";
Chr4	Cufflinks	exon	17032964	17033867	869	-	.	gene_id "CUFF.278"; transcript_id "CUFF.278.1"; exon_number "3"; FPKM "0.7069401121"; frac "0.528319"; conf_lo "0.321099"; conf_hi "1.092781"; cov "3.684827";
Chr4	Cufflinks	transcript	17032268	17033862	1000	-	.	gene_id "CUFF.278"; transcript_id "AT4G35985.1"; FPKM "0.8134257909"; frac "0.471681"; conf_lo "0.337418"; conf_hi "1.289434"; cov "4.239869"; full_read_support "yes";
Chr4	Cufflinks	exon	17032268	17032463	1000	-	.	gene_id "CUFF.278"; transcript_id "AT4G35985.1"; exon_number "1"; FPKM "0.8134257909"; frac "0.471681"; conf_lo "0.337418"; conf_hi "1.289434"; cov "4.239869";
Chr4	Cufflinks	exon	17032544	17032628	1000	-	.	gene_id "CUFF.278"; transcript_id "AT4G35985.1"; exon_number "2"; FPKM "0.8134257909"; frac "0.471681"; conf_lo "0.337418"; conf_hi "1.289434"; cov "4.239869";
Chr4	Cufflinks	exon	17032720	17032886	1000	-	.	gene_id "CUFF.278"; transcript_id "AT4G35985.1"; exon_number "3"; FPKM "0.8134257909"; frac "0.471681"; conf_lo "0.337418"; conf_hi "1.289434"; cov "4.239869";
Chr4	Cufflinks	exon	17032964	17033862	1000	-	.	gene_id "CUFF.278"; transcript_id "AT4G35985.1"; exon_number "4"; FPKM "0.8134257909"; frac "0.471681"; conf_lo "0.337418"; conf_hi "1.289434"; cov "4.239869";
Chr4	Cufflinks	transcript	17007028	17008154	1000	-	.	gene_id "CUFF.279"; transcript_id "AT4G35905.1"; FPKM "7.0560547575"; frac "0.251479"; conf_lo "4.882525"; conf_hi "9.229585"; cov "36.823882"; full_read_support "yes";
Chr4	Cufflinks	exon	17007028	17007361	1000	-	.	gene_id "CUFF.279"; transcript_id "AT4G35905.1"; exon_number "1"; FPKM "7.0560547575"; frac "0.251479"; conf_lo "4.882525"; conf_hi "9.229585"; cov "36.823882";
Chr4	Cufflinks	exon	17007820	17007874	1000	-	.	gene_id "CUFF.279"; transcript_id "AT4G35905.1"; exon_number "2"; FPKM "7.0560547575"; frac "0.251479"; conf_lo "4.882525"; conf_hi "9.229585"; cov "36.823882";
Chr4	Cufflinks	exon	17007967	17008154	1000	-	.	gene_id "CUFF.279"; transcript_id "AT4G35905.1"; exon_number "3"; FPKM "7.0560547575"; frac "0.251479"; conf_lo "4.882525"; conf_hi "9.229585"; cov "36.823882";
Chr4	Cufflinks	transcript	17007268	17011516	123	-	.	gene_id "CUFF.279"; transcript_id "CUFF.279.2"; FPKM "0.8740986430"; frac "0.220756"; conf_lo "0.554585"; conf_hi "1.193612"; cov "4.561714"; full_read_support "no";
Chr4	Cufflinks	exon	17007268	17007361	123	-	.	gene_id "CUFF.279"; transcript_id "CUFF.279.2"; exon_number "1"; FPKM "0.8740986430"; frac "0.220756"; conf_lo "0.554585"; conf_hi "1.193612"; cov "4.561714";
Chr4	Cufflinks	exon	17007820	17008865	123	-	.	gene_id "CUFF.279"; transcript_id "CUFF.279.2"; exon_number "2"; FPKM "0.8740986430"; frac "0.220756"; conf_lo "0.554585"; conf_hi "1.193612"; cov "4.561714";
Chr4	Cufflinks	exon	17009036	17009430	123	-	.	gene_id "CUFF.279"; transcript_id "CUFF.279.2"; exon_number "3"; FPKM "0.8740986430"; frac "0.220756"; conf_lo "0.554585"; conf_hi "1.193612"; cov "4.561714";
Chr4	Cufflinks	exon	17009531	17009609	123	-	.	gene_id "CUFF.279"; transcript_id "CUFF.279.2"; exon_number "4"; FPKM "0.8740986430"; frac "0.220756"; conf_lo "0.554585"; conf_hi "1.193612"; cov "4.561714";
Chr4	Cufflinks	exon	17009711	17009832	123	-	.	gene_id "CUFF.279"; transcript_id "CUFF.279.2"; exon_number "5"; FPKM "0.8740986430"; frac "0.220756"; conf_lo "0.554585"; conf_hi "1.193612"; cov "4.561714";
Chr4	Cufflinks	exon	17010108	17010194	123	-	.	gene_id "CUFF.279"; transcript_id "CUFF.279.2"; exon_number "6"; FPKM "0.8740986430"; frac "0.220756"; conf_lo "0.554585"; conf_hi "1.193612"; cov "4.561714";
Chr4	Cufflinks	exon	17010288	17011037	123	-	.	gene_id "CUFF.279"; transcript_id "CUFF.279.2"; exon_number "7"; FPKM "0.8740986430"; frac "0.220756"; conf_lo "0.554585"; conf_hi "1.193612"; cov "4.561714";
Chr4	Cufflinks	exon	17011308	17011516	123	-	.	gene_id "CUFF.279"; transcript_id "CUFF.279.2"; exon_number "8"; FPKM "0.8740986430"; frac "0.220756"; conf_lo "0.554585"; conf_hi "1.193612"; cov "4.561714";
Chr4	Cufflinks	transcript	17008567	17011509	464	-	.	gene_id "CUFF.279"; transcript_id "AT4G35910.1"; FPKM "3.2766996387"; frac "0.527765"; conf_lo "2.534258"; conf_hi "4.019141"; cov "17.100321"; full_read_support "yes";
Chr4	Cufflinks	exon	17008567	17008865	464	-	.	gene_id "CUFF.279"; transcript_id "AT4G35910.1"; exon_number "1"; FPKM "3.2766996387"; frac "0.527765"; conf_lo "2.534258"; conf_hi "4.019141"; cov "17.100321";
Chr4	Cufflinks	exon	17009036	17009430	464	-	.	gene_id "CUFF.279"; transcript_id "AT4G35910.1"; exon_number "2"; FPKM "3.2766996387"; frac "0.527765"; conf_lo "2.534258"; conf_hi "4.019141"; cov "17.100321";
Chr4	Cufflinks	exon	17009531	17009609	464	-	.	gene_id "CUFF.279"; transcript_id "AT4G35910.1"; exon_number "3"; FPKM "3.2766996387"; frac "0.527765"; conf_lo "2.534258"; conf_hi "4.019141"; cov "17.100321";
Chr4	Cufflinks	exon	17009711	17009832	464	-	.	gene_id "CUFF.279"; transcript_id "AT4G35910.1"; exon_number "4"; FPKM "3.2766996387"; frac "0.527765"; conf_lo "2.534258"; conf_hi "4.019141"; cov "17.100321";
Chr4	Cufflinks	exon	17010108	17010194	464	-	.	gene_id "CUFF.279"; transcript_id "AT4G35910.1"; exon_number "5"; FPKM "3.2766996387"; frac "0.527765"; conf_lo "2.534258"; conf_hi "4.019141"; cov "17.100321";
Chr4	Cufflinks	exon	17010288	17010636	464	-	.	gene_id "CUFF.279"; transcript_id "AT4G35910.1"; exon_number "6"; FPKM "3.2766996387"; frac "0.527765"; conf_lo "2.534258"; conf_hi "4.019141"; cov "17.100321";
Chr4	Cufflinks	exon	17010719	17011037	464	-	.	gene_id "CUFF.279"; transcript_id "AT4G35910.1"; exon_number "7"; FPKM "3.2766996387"; frac "0.527765"; conf_lo "2.534258"; conf_hi "4.019141"; cov "17.100321";
Chr4	Cufflinks	exon	17011308	17011509	464	-	.	gene_id "CUFF.279"; transcript_id "AT4G35910.1"; exon_number "8"; FPKM "3.2766996387"; frac "0.527765"; conf_lo "2.534258"; conf_hi "4.019141"; cov "17.100321";
Chr4	Cufflinks	transcript	16955518	16960170	1	-	.	gene_id "CUFF.280"; transcript_id "AT4G35790.3"; FPKM "0.0000000000"; frac "0.000000"; conf_lo "0.000000"; conf_hi "0.037669"; cov "0.000000"; full_read_support "yes";
Chr4	Cufflinks	exon	16955518	16956070	1	-	.	gene_id "CUFF.280"; transcript_id "AT4G35790.3"; exon_number "1"; FPKM "0.0000000000"; frac "0.000000"; conf_lo "0.000000"; conf_hi "0.037669"; cov "0.000000";
Chr4	Cufflinks	exon	16956347	16956836	1	-	.	gene_id "CUFF.280"; transcript_id "AT4G35790.3"; exon_number "2"; FPKM "0.0000000000"; frac "0.000000"; conf_lo "0.000000"; conf_hi "0.037669"; cov "0.000000";
Chr4	Cufflinks	exon	16956952	16957100	1	-	.	gene_id "CUFF.280"; transcript_id "AT4G35790.3"; exon_number "3"; FPKM "0.0000000000"; frac "0.000000"; conf_lo "0.000000"; conf_hi "0.037669"; cov "0.000000";
Chr4	Cufflinks	exon	16957309	16957456	1	-	.	gene_id "CUFF.280"; transcript_id "AT4G35790.3"; exon_number "4"; FPKM "0.0000000000"; frac "0.000000"; conf_lo "0.000000"; conf_hi "0.037669"; cov "0.000000";
Chr4	Cufflinks	exon	16957598	16957666	1	-	.	gene_id "CUFF.280"; transcript_id "AT4G35790.3"; exon_number "5"; FPKM "0.0000000000"; frac "0.000000"; conf_lo "0.000000"; conf_hi "0.037669"; cov "0.000000";
Chr4	Cufflinks	exon	16957756	16958061	1	-	.	gene_id "CUFF.280"; transcript_id "AT4G35790.3"; exon_number "6"; FPKM "0.0000000000"; frac "0.000000"; conf_lo "0.000000"; conf_hi "0.037669"; cov "0.000000";
Chr4	Cufflinks	exon	16958152	16958346	1	-	.	gene_id "CUFF.280"; transcript_id "AT4G35790.3"; exon_number "7"; FPKM "0.0000000000"; frac "0.000000"; conf_lo "0.000000"; conf_hi "0.037669"; cov "0.000000";
Chr4	Cufflinks	exon	16958657	16958773	1	-	.	gene_id "CUFF.280"; transcript_id "AT4G35790.3"; exon_number "8"; FPKM "0.0000000000"; frac "0.000000"; conf_lo "0.000000"; conf_hi "0.037669"; cov "0.000000";
Chr4	Cufflinks	exon	16958934	16960170	1	-	.	gene_id "CUFF.280"; transcript_id "AT4G35790.3"; exon_number "9"; FPKM "0.0000000000"; frac "0.000000"; conf_lo "0.000000"; conf_hi "0.037669"; cov "0.000000";
Chr4	Cufflinks	transcript	16955518	16960170	1	-	.	gene_id "CUFF.280"; transcript_id "AT4G35790.1"; FPKM "0.0000000000"; frac "0.000000"; conf_lo "0.000000"; conf_hi "0.039025"; cov "0.000000"; full_read_support "no";
Chr4	Cufflinks	exon	16955518	16956070	1	-	.	gene_id "CUFF.280"; transcript_id "AT4G35790.1"; exon_number "1"; FPKM "0.0000000000"; frac "0.000000"; conf_lo "0.000000"; conf_hi "0.039025"; cov "0.000000";
Chr4	Cufflinks	exon	16956347	16956547	1	-	.	gene_id "CUFF.280"; transcript_id "AT4G35790.1"; exon_number "2"; FPKM "0.0000000000"; frac "0.000000"; conf_lo "0.000000"; conf_hi "0.039025"; cov "0.000000";
Chr4	Cufflinks	exon	16956687	16956836	1	-	.	gene_id "CUFF.280"; transcript_id "AT4G35790.1"; exon_number "3"; FPKM "0.0000000000"; frac "0.000000"; conf_lo "0.000000"; conf_hi "0.039025"; cov "0.000000";
Chr4	Cufflinks	exon	16956952	16957100	1	-	.	gene_id "CUFF.280"; transcript_id "AT4G35790.1"; exon_number "4"; FPKM "0.0000000000"; frac "0.000000"; conf_lo "0.000000"; conf_hi "0.039025"; cov "0.000000";
Chr4	Cufflinks	exon	16957309	16957456	1	-	.	gene_id "CUFF.280"; transcript_id "AT4G35790.1"; exon_number "5"; FPKM "0.0000000000"; frac "0.000000"; conf_lo "0.000000"; conf_hi "0.039025"; cov "0.000000";
Chr4	Cufflinks	exon	16957598	16957666	1	-	.	gene_id "CUFF.280"; transcript_id "AT4G35790.1"; exon_number "6"; FPKM "0.0000000000"; frac "0.000000"; conf_lo "0.000000"; conf_hi "0.039025"; cov "0.000000";
Chr4	Cufflinks	exon	16957756	16958061	1	-	.	gene_id "CUFF.280"; transcript_id "AT4G35790.1"; exon_number "7"; FPKM "0.0000000000"; frac "0.000000"; conf_lo "0.000000"; conf_hi "0.039025"; cov "0.000000";
Chr4	Cufflinks	exon	16958152	16958346	1	-	.	gene_id "CUFF.280"; transcript_id "AT4G35790.1"; exon_number "8"; FPKM "0.0000000000"; frac "0.000000"; conf_lo "0.000000"; conf_hi "0.039025"; cov "0.000000";
Chr4	Cufflinks	exon	16958624	16958773	1	-	.	gene_id "CUFF.280"; transcript_id "AT4G35790.1"; exon_number "9"; FPKM "0.0000000000"; frac "0.000000"; conf_lo "0.000000"; conf_hi "0.039025"; cov "0.000000";
Chr4	Cufflinks	exon	16958934	16960170	1	-	.	gene_id "CUFF.280"; transcript_id "AT4G35790.1"; exon_number "10"; FPKM "0.0000000000"; frac "0.000000"; conf_lo "0.000000"; conf_hi "0.039025"; cov "0.000000";
Chr4	Cufflinks	transcript	16955518	16960170	1000	-	.	gene_id "CUFF.280"; transcript_id "AT4G35790.2"; FPKM "20.0496297527"; frac "1.000000"; conf_lo "18.533327"; conf_hi "21.565932"; cov "104.642886"; full_read_support "yes";
Chr4	Cufflinks	exon	16955518	16956070	1000	-	.	gene_id "CUFF.280"; transcript_id "AT4G35790.2"; exon_number "1"; FPKM "20.0496297527"; frac "1.000000"; conf_lo "18.533327"; conf_hi "21.565932"; cov "104.642886";
Chr4	Cufflinks	exon	16956347	16956547	1000	-	.	gene_id "CUFF.280"; transcript_id "AT4G35790.2"; exon_number "2"; FPKM "20.0496297527"; frac "1.000000"; conf_lo "18.533327"; conf_hi "21.565932"; cov "104.642886";
Chr4	Cufflinks	exon	16956687	16956836	1000	-	.	gene_id "CUFF.280"; transcript_id "AT4G35790.2"; exon_number "3"; FPKM "20.0496297527"; frac "1.000000"; conf_lo "18.533327"; conf_hi "21.565932"; cov "104.642886";
Chr4	Cufflinks	exon	16956952	16957100	1000	-	.	gene_id "CUFF.280"; transcript_id "AT4G35790.2"; exon_number "4"; FPKM "20.0496297527"; frac "1.000000"; conf_lo "18.533327"; conf_hi "21.565932"; cov "104.642886";
Chr4	Cufflinks	exon	16957309	16957456	1000	-	.	gene_id "CUFF.280"; transcript_id "AT4G35790.2"; exon_number "5"; FPKM "20.0496297527"; frac "1.000000"; conf_lo "18.533327"; conf_hi "21.565932"; cov "104.642886";
Chr4	Cufflinks	exon	16957598	16957666	1000	-	.	gene_id "CUFF.280"; transcript_id "AT4G35790.2"; exon_number "6"; FPKM "20.0496297527"; frac "1.000000"; conf_lo "18.533327"; conf_hi "21.565932"; cov "104.642886";
Chr4	Cufflinks	exon	16957756	16958061	1000	-	.	gene_id "CUFF.280"; transcript_id "AT4G35790.2"; exon_number "7"; FPKM "20.0496297527"; frac "1.000000"; conf_lo "18.533327"; conf_hi "21.565932"; cov "104.642886";
Chr4	Cufflinks	exon	16958152	16958346	1000	-	.	gene_id "CUFF.280"; transcript_id "AT4G35790.2"; exon_number "8"; FPKM "20.0496297527"; frac "1.000000"; conf_lo "18.533327"; conf_hi "21.565932"; cov "104.642886";
Chr4	Cufflinks	exon	16958657	16958773	1000	-	.	gene_id "CUFF.280"; transcript_id "AT4G35790.2"; exon_number "9"; FPKM "20.0496297527"; frac "1.000000"; conf_lo "18.533327"; conf_hi "21.565932"; cov "104.642886";
Chr4	Cufflinks	exon	16958934	16960170	1000	-	.	gene_id "CUFF.280"; transcript_id "AT4G35790.2"; exon_number "10"; FPKM "20.0496297527"; frac "1.000000"; conf_lo "18.533327"; conf_hi "21.565932"; cov "104.642886";
Chr4	Cufflinks	transcript	17030572	17031696	1000	-	.	gene_id "CUFF.281"; transcript_id "AT4G35980.1"; FPKM "13.9558589497"; frac "1.000000"; conf_lo "11.037390"; conf_hi "16.874328"; cov "72.897751"; full_read_support "yes";
Chr4	Cufflinks	exon	17030572	17030947	1000	-	.	gene_id "CUFF.281"; transcript_id "AT4G35980.1"; exon_number "1"; FPKM "13.9558589497"; frac "1.000000"; conf_lo "11.037390"; conf_hi "16.874328"; cov "72.897751";
Chr4	Cufflinks	exon	17031033	17031146	1000	-	.	gene_id "CUFF.281"; transcript_id "AT4G35980.1"; exon_number "2"; FPKM "13.9558589497"; frac "1.000000"; conf_lo "11.037390"; conf_hi "16.874328"; cov "72.897751";
Chr4	Cufflinks	exon	17031569	17031696	1000	-	.	gene_id "CUFF.281"; transcript_id "AT4G35980.1"; exon_number "3"; FPKM "13.9558589497"; frac "1.000000"; conf_lo "11.037390"; conf_hi "16.874328"; cov "72.897751";
Chr4	Cufflinks	transcript	17039063	17041131	1	-	.	gene_id "CUFF.282"; transcript_id "AT4G36010.2"; FPKM "0.0000000000"; frac "0.000000"; conf_lo "0.000000"; conf_hi "0.107119"; cov "0.000000"; full_read_support "no";
Chr4	Cufflinks	exon	17039063	17039068	1	-	.	gene_id "CUFF.282"; transcript_id "AT4G36010.2"; exon_number "1"; FPKM "0.0000000000"; frac "0.000000"; conf_lo "0.000000"; conf_hi "0.107119"; cov "0.000000";
Chr4	Cufflinks	exon	17039252	17039613	1	-	.	gene_id "CUFF.282"; transcript_id "AT4G36010.2"; exon_number "2"; FPKM "0.0000000000"; frac "0.000000"; conf_lo "0.000000"; conf_hi "0.107119"; cov "0.000000";
Chr4	Cufflinks	exon	17040213	17041131	1	-	.	gene_id "CUFF.282"; transcript_id "AT4G36010.2"; exon_number "3"; FPKM "0.0000000000"; frac "0.000000"; conf_lo "0.000000"; conf_hi "0.107119"; cov "0.000000";
Chr4	Cufflinks	transcript	17039192	17041141	1000	-	.	gene_id "CUFF.282"; transcript_id "AT4G36010.1"; FPKM "2.1227985341"; frac "1.000000"; conf_lo "1.452272"; conf_hi "2.793325"; cov "11.077534"; full_read_support "yes";
Chr4	Cufflinks	exon	17039192	17039613	1000	-	.	gene_id "CUFF.282"; transcript_id "AT4G36010.1"; exon_number "1"; FPKM "2.1227985341"; frac "1.000000"; conf_lo "1.452272"; conf_hi "2.793325"; cov "11.077534";
Chr4	Cufflinks	exon	17040213	17041141	1000	-	.	gene_id "CUFF.282"; transcript_id "AT4G36010.1"; exon_number "2"; FPKM "2.1227985341"; frac "1.000000"; conf_lo "1.452272"; conf_hi "2.793325"; cov "11.077534";
Chr4	Cufflinks	transcript	17018929	17021060	1	+	.	gene_id "CUFF.284"; transcript_id "AT4G35930.1"; FPKM "0.0000000000"; frac "0.000000"; conf_lo "0.000000"; conf_hi "0.085318"; cov "0.000000"; full_read_support "yes";
Chr4	Cufflinks	exon	17018929	17019143	1	+	.	gene_id "CUFF.284"; transcript_id "AT4G35930.1"; exon_number "1"; FPKM "0.0000000000"; frac "0.000000"; conf_lo "0.000000"; conf_hi "0.085318"; cov "0.000000";
Chr4	Cufflinks	exon	17019418	17019991	1	+	.	gene_id "CUFF.284"; transcript_id "AT4G35930.1"; exon_number "2"; FPKM "0.0000000000"; frac "0.000000"; conf_lo "0.000000"; conf_hi "0.085318"; cov "0.000000";
Chr4	Cufflinks	exon	17020093	17020167	1	+	.	gene_id "CUFF.284"; transcript_id "AT4G35930.1"; exon_number "3"; FPKM "0.0000000000"; frac "0.000000"; conf_lo "0.000000"; conf_hi "0.085318"; cov "0.000000";
Chr4	Cufflinks	exon	17020271	17020380	1	+	.	gene_id "CUFF.284"; transcript_id "AT4G35930.1"; exon_number "4"; FPKM "0.0000000000"; frac "0.000000"; conf_lo "0.000000"; conf_hi "0.085318"; cov "0.000000";
Chr4	Cufflinks	exon	17020474	17021060	1	+	.	gene_id "CUFF.284"; transcript_id "AT4G35930.1"; exon_number "5"; FPKM "0.0000000000"; frac "0.000000"; conf_lo "0.000000"; conf_hi "0.085318"; cov "0.000000";
Chr4	Cufflinks	transcript	17018929	17021060	263	+	.	gene_id "CUFF.284"; transcript_id "CUFF.284.2"; FPKM "0.7921501423"; frac "0.189068"; conf_lo "0.276972"; conf_hi "1.307328"; cov "4.135270"; full_read_support "yes";
Chr4	Cufflinks	exon	17018929	17019143	263	+	.	gene_id "CUFF.284"; transcript_id "CUFF.284.2"; exon_number "1"; FPKM "0.7921501423"; frac "0.189068"; conf_lo "0.276972"; conf_hi "1.307328"; cov "4.135270";
Chr4	Cufflinks	exon	17019418	17019991	263	+	.	gene_id "CUFF.284"; transcript_id "CUFF.284.2"; exon_number "2"; FPKM "0.7921501423"; frac "0.189068"; conf_lo "0.276972"; conf_hi "1.307328"; cov "4.135270";
Chr4	Cufflinks	exon	17020093	17020167	263	+	.	gene_id "CUFF.284"; transcript_id "CUFF.284.2"; exon_number "3"; FPKM "0.7921501423"; frac "0.189068"; conf_lo "0.276972"; conf_hi "1.307328"; cov "4.135270";
Chr4	Cufflinks	exon	17020271	17021060	263	+	.	gene_id "CUFF.284"; transcript_id "CUFF.284.2"; exon_number "4"; FPKM "0.7921501423"; frac "0.189068"; conf_lo "0.276972"; conf_hi "1.307328"; cov "4.135270";
Chr4	Cufflinks	transcript	17018929	17021060	1000	+	.	gene_id "CUFF.284"; transcript_id "CUFF.284.3"; FPKM "3.0080426668"; frac "0.673056"; conf_lo "2.188065"; conf_hi "3.828021"; cov "15.702917"; full_read_support "yes";
Chr4	Cufflinks	exon	17018929	17019143	1000	+	.	gene_id "CUFF.284"; transcript_id "CUFF.284.3"; exon_number "1"; FPKM "3.0080426668"; frac "0.673056"; conf_lo "2.188065"; conf_hi "3.828021"; cov "15.702917";
Chr4	Cufflinks	exon	17019418	17019991	1000	+	.	gene_id "CUFF.284"; transcript_id "CUFF.284.3"; exon_number "2"; FPKM "3.0080426668"; frac "0.673056"; conf_lo "2.188065"; conf_hi "3.828021"; cov "15.702917";
Chr4	Cufflinks	exon	17020093	17020167	1000	+	.	gene_id "CUFF.284"; transcript_id "CUFF.284.3"; exon_number "3"; FPKM "3.0080426668"; frac "0.673056"; conf_lo "2.188065"; conf_hi "3.828021"; cov "15.702917";
Chr4	Cufflinks	exon	17020271	17020380	1000	+	.	gene_id "CUFF.284"; transcript_id "CUFF.284.3"; exon_number "4"; FPKM "3.0080426668"; frac "0.673056"; conf_lo "2.188065"; conf_hi "3.828021"; cov "15.702917";
Chr4	Cufflinks	exon	17020471	17021060	1000	+	.	gene_id "CUFF.284"; transcript_id "CUFF.284.3"; exon_number "5"; FPKM "3.0080426668"; frac "0.673056"; conf_lo "2.188065"; conf_hi "3.828021"; cov "15.702917";
Chr4	Cufflinks	transcript	17018929	17021060	205	+	.	gene_id "CUFF.284"; transcript_id "CUFF.284.4"; FPKM "0.6175728295"; frac "0.137876"; conf_lo "0.208403"; conf_hi "1.026743"; cov "3.223922"; full_read_support "no";
Chr4	Cufflinks	exon	17018929	17019143	205	+	.	gene_id "CUFF.284"; transcript_id "CUFF.284.4"; exon_number "1"; FPKM "0.6175728295"; frac "0.137876"; conf_lo "0.208403"; conf_hi "1.026743"; cov "3.223922";
Chr4	Cufflinks	exon	17019418	17020002	205	+	.	gene_id "CUFF.284"; transcript_id "CUFF.284.4"; exon_number "2"; FPKM "0.6175728295"; frac "0.137876"; conf_lo "0.208403"; conf_hi "1.026743"; cov "3.223922";
Chr4	Cufflinks	exon	17020104	17020167	205	+	.	gene_id "CUFF.284"; transcript_id "CUFF.284.4"; exon_number "3"; FPKM "0.6175728295"; frac "0.137876"; conf_lo "0.208403"; conf_hi "1.026743"; cov "3.223922";
Chr4	Cufflinks	exon	17020271	17020380	205	+	.	gene_id "CUFF.284"; transcript_id "CUFF.284.4"; exon_number "4"; FPKM "0.6175728295"; frac "0.137876"; conf_lo "0.208403"; conf_hi "1.026743"; cov "3.223922";
Chr4	Cufflinks	exon	17020474	17021060	205	+	.	gene_id "CUFF.284"; transcript_id "CUFF.284.4"; exon_number "5"; FPKM "0.6175728295"; frac "0.137876"; conf_lo "0.208403"; conf_hi "1.026743"; cov "3.223922";
Chr4	Cufflinks	transcript	17023837	17025863	1000	-	.	gene_id "CUFF.283"; transcript_id "AT4G35950.1"; FPKM "10.8488576650"; frac "1.000000"; conf_lo "9.142296"; conf_hi "12.555420"; cov "56.618388"; full_read_support "yes";
Chr4	Cufflinks	exon	17023837	17024152	1000	-	.	gene_id "CUFF.283"; transcript_id "AT4G35950.1"; exon_number "1"; FPKM "10.8488576650"; frac "1.000000"; conf_lo "9.142296"; conf_hi "12.555420"; cov "56.618388";
Chr4	Cufflinks	exon	17024240	17024305	1000	-	.	gene_id "CUFF.283"; transcript_id "AT4G35950.1"; exon_number "2"; FPKM "10.8488576650"; frac "1.000000"; conf_lo "9.142296"; conf_hi "12.555420"; cov "56.618388";
Chr4	Cufflinks	exon	17024383	17024447	1000	-	.	gene_id "CUFF.283"; transcript_id "AT4G35950.1"; exon_number "3"; FPKM "10.8488576650"; frac "1.000000"; conf_lo "9.142296"; conf_hi "12.555420"; cov "56.618388";
Chr4	Cufflinks	exon	17024874	17024937	1000	-	.	gene_id "CUFF.283"; transcript_id "AT4G35950.1"; exon_number "4"; FPKM "10.8488576650"; frac "1.000000"; conf_lo "9.142296"; conf_hi "12.555420"; cov "56.618388";
Chr4	Cufflinks	exon	17025012	17025121	1000	-	.	gene_id "CUFF.283"; transcript_id "AT4G35950.1"; exon_number "5"; FPKM "10.8488576650"; frac "1.000000"; conf_lo "9.142296"; conf_hi "12.555420"; cov "56.618388";
Chr4	Cufflinks	exon	17025208	17025295	1000	-	.	gene_id "CUFF.283"; transcript_id "AT4G35950.1"; exon_number "6"; FPKM "10.8488576650"; frac "1.000000"; conf_lo "9.142296"; conf_hi "12.555420"; cov "56.618388";
Chr4	Cufflinks	exon	17025416	17025863	1000	-	.	gene_id "CUFF.283"; transcript_id "AT4G35950.1"; exon_number "7"; FPKM "10.8488576650"; frac "1.000000"; conf_lo "9.142296"; conf_hi "12.555420"; cov "56.618388";
Chr4	Cufflinks	transcript	17043112	17044396	1000	-	.	gene_id "AT4G36020"; transcript_id "AT4G36020.1"; FPKM "10.8928925316"; frac "1.000000"; conf_lo "9.283105"; conf_hi "12.502680"; cov "56.860235"; full_read_support "yes";
Chr4	Cufflinks	exon	17043112	17044396	1000	-	.	gene_id "AT4G36020"; transcript_id "AT4G36020.1"; exon_number "1"; FPKM "10.8928925316"; frac "1.000000"; conf_lo "9.283105"; conf_hi "12.502680"; cov "56.860235";
Chr4	Cufflinks	transcript	16960657	16968128	1000	-	.	gene_id "CUFF.285"; transcript_id "AT4G35800.1"; FPKM "11.7440886006"; frac "0.875304"; conf_lo "10.880553"; conf_hi "12.607624"; cov "61.313573"; full_read_support "yes";
Chr4	Cufflinks	exon	16960657	16960994	1000	-	.	gene_id "CUFF.285"; transcript_id "AT4G35800.1"; exon_number "1"; FPKM "11.7440886006"; frac "0.875304"; conf_lo "10.880553"; conf_hi "12.607624"; cov "61.313573";
Chr4	Cufflinks	exon	16961083	16961283	1000	-	.	gene_id "CUFF.285"; transcript_id "AT4G35800.1"; exon_number "2"; FPKM "11.7440886006"; frac "0.875304"; conf_lo "10.880553"; conf_hi "12.607624"; cov "61.313573";
Chr4	Cufflinks	exon	16961390	16961461	1000	-	.	gene_id "CUFF.285"; transcript_id "AT4G35800.1"; exon_number "3"; FPKM "11.7440886006"; frac "0.875304"; conf_lo "10.880553"; conf_hi "12.607624"; cov "61.313573";
Chr4	Cufflinks	exon	16961575	16964636	1000	-	.	gene_id "CUFF.285"; transcript_id "AT4G35800.1"; exon_number "4"; FPKM "11.7440886006"; frac "0.875304"; conf_lo "10.880553"; conf_hi "12.607624"; cov "61.313573";
Chr4	Cufflinks	exon	16964722	16964980	1000	-	.	gene_id "CUFF.285"; transcript_id "AT4G35800.1"; exon_number "5"; FPKM "11.7440886006"; frac "0.875304"; conf_lo "10.880553"; conf_hi "12.607624"; cov "61.313573";
Chr4	Cufflinks	exon	16965157	16965443	1000	-	.	gene_id "CUFF.285"; transcript_id "AT4G35800.1"; exon_number "6"; FPKM "11.7440886006"; frac "0.875304"; conf_lo "10.880553"; conf_hi "12.607624"; cov "61.313573";
Chr4	Cufflinks	exon	16965538	16965873	1000	-	.	gene_id "CUFF.285"; transcript_id "AT4G35800.1"; exon_number "7"; FPKM "11.7440886006"; frac "0.875304"; conf_lo "10.880553"; conf_hi "12.607624"; cov "61.313573";
Chr4	Cufflinks	exon	16965959	16966100	1000	-	.	gene_id "CUFF.285"; transcript_id "AT4G35800.1"; exon_number "8"; FPKM "11.7440886006"; frac "0.875304"; conf_lo "10.880553"; conf_hi "12.607624"; cov "61.313573";
Chr4	Cufflinks	exon	16966175	16966395	1000	-	.	gene_id "CUFF.285"; transcript_id "AT4G35800.1"; exon_number "9"; FPKM "11.7440886006"; frac "0.875304"; conf_lo "10.880553"; conf_hi "12.607624"; cov "61.313573";
Chr4	Cufflinks	exon	16966478	16966639	1000	-	.	gene_id "CUFF.285"; transcript_id "AT4G35800.1"; exon_number "10"; FPKM "11.7440886006"; frac "0.875304"; conf_lo "10.880553"; conf_hi "12.607624"; cov "61.313573";
Chr4	Cufflinks	exon	16966725	16966883	1000	-	.	gene_id "CUFF.285"; transcript_id "AT4G35800.1"; exon_number "11"; FPKM "11.7440886006"; frac "0.875304"; conf_lo "10.880553"; conf_hi "12.607624"; cov "61.313573";
Chr4	Cufflinks	exon	16966961	16967263	1000	-	.	gene_id "CUFF.285"; transcript_id "AT4G35800.1"; exon_number "12"; FPKM "11.7440886006"; frac "0.875304"; conf_lo "10.880553"; conf_hi "12.607624"; cov "61.313573";
Chr4	Cufflinks	exon	16967355	16967618	1000	-	.	gene_id "CUFF.285"; transcript_id "AT4G35800.1"; exon_number "13"; FPKM "11.7440886006"; frac "0.875304"; conf_lo "10.880553"; conf_hi "12.607624"; cov "61.313573";
Chr4	Cufflinks	exon	16967809	16968128	1000	-	.	gene_id "CUFF.285"; transcript_id "AT4G35800.1"; exon_number "14"; FPKM "11.7440886006"; frac "0.875304"; conf_lo "10.880553"; conf_hi "12.607624"; cov "61.313573";
Chr4	Cufflinks	transcript	16965820	16968128	597	-	.	gene_id "CUFF.285"; transcript_id "CUFF.285.2"; FPKM "7.0127206612"; frac "0.124696"; conf_lo "5.599684"; conf_hi "8.425758"; cov "36.612033"; full_read_support "yes";
Chr4	Cufflinks	exon	16965820	16965873	597	-	.	gene_id "CUFF.285"; transcript_id "CUFF.285.2"; exon_number "1"; FPKM "7.0127206612"; frac "0.124696"; conf_lo "5.599684"; conf_hi "8.425758"; cov "36.612033";
Chr4	Cufflinks	exon	16965959	16966100	597	-	.	gene_id "CUFF.285"; transcript_id "CUFF.285.2"; exon_number "2"; FPKM "7.0127206612"; frac "0.124696"; conf_lo "5.599684"; conf_hi "8.425758"; cov "36.612033";
Chr4	Cufflinks	exon	16966175	16966396	597	-	.	gene_id "CUFF.285"; transcript_id "CUFF.285.2"; exon_number "3"; FPKM "7.0127206612"; frac "0.124696"; conf_lo "5.599684"; conf_hi "8.425758"; cov "36.612033";
Chr4	Cufflinks	exon	16966479	16966639	597	-	.	gene_id "CUFF.285"; transcript_id "CUFF.285.2"; exon_number "4"; FPKM "7.0127206612"; frac "0.124696"; conf_lo "5.599684"; conf_hi "8.425758"; cov "36.612033";
Chr4	Cufflinks	exon	16966725	16966883	597	-	.	gene_id "CUFF.285"; transcript_id "CUFF.285.2"; exon_number "5"; FPKM "7.0127206612"; frac "0.124696"; conf_lo "5.599684"; conf_hi "8.425758"; cov "36.612033";
Chr4	Cufflinks	exon	16966961	16967263	597	-	.	gene_id "CUFF.285"; transcript_id "CUFF.285.2"; exon_number "6"; FPKM "7.0127206612"; frac "0.124696"; conf_lo "5.599684"; conf_hi "8.425758"; cov "36.612033";
Chr4	Cufflinks	exon	16967355	16967618	597	-	.	gene_id "CUFF.285"; transcript_id "CUFF.285.2"; exon_number "7"; FPKM "7.0127206612"; frac "0.124696"; conf_lo "5.599684"; conf_hi "8.425758"; cov "36.612033";
Chr4	Cufflinks	exon	16967809	16968128	597	-	.	gene_id "CUFF.285"; transcript_id "CUFF.285.2"; exon_number "8"; FPKM "7.0127206612"; frac "0.124696"; conf_lo "5.599684"; conf_hi "8.425758"; cov "36.612033";
Chr4	Cufflinks	transcript	17049171	17050274	1000	-	.	gene_id "AT4G36040"; transcript_id "AT4G36040.1"; FPKM "24.4116398304"; frac "1.000000"; conf_lo "21.680846"; conf_hi "27.142434"; cov "127.387992"; full_read_support "yes";
Chr4	Cufflinks	exon	17049171	17050274	1000	-	.	gene_id "AT4G36040"; transcript_id "AT4G36040.1"; exon_number "1"; FPKM "24.4116398304"; frac "1.000000"; conf_lo "21.680846"; conf_hi "27.142434"; cov "127.387992";
Chr4	Cufflinks	transcript	17044945	17047315	1000	-	.	gene_id "AT4G36030"; transcript_id "AT4G36030.1"; FPKM "1.3583505692"; frac "0.472222"; conf_lo "0.966908"; conf_hi "1.749794"; cov "7.086538"; full_read_support "yes";
Chr4	Cufflinks	exon	17044945	17047315	1000	-	.	gene_id "AT4G36030"; transcript_id "AT4G36030.1"; exon_number "1"; FPKM "1.3583505692"; frac "0.472222"; conf_lo "0.966908"; conf_hi "1.749794"; cov "7.086538";
Chr4	Cufflinks	transcript	17045092	17047297	1000	+	.	gene_id "AT4G36032"; transcript_id "AT4G36032.1"; FPKM "1.6439522060"; frac "0.527778"; conf_lo "1.188625"; conf_hi "2.099280"; cov "8.576527"; full_read_support "yes";
Chr4	Cufflinks	exon	17045092	17047297	1000	+	.	gene_id "AT4G36032"; transcript_id "AT4G36032.1"; exon_number "1"; FPKM "1.6439522060"; frac "0.527778"; conf_lo "1.188625"; conf_hi "2.099280"; cov "8.576527";
Chr4	Cufflinks	transcript	17089949	17090825	1000	+	.	gene_id "AT4G36110"; transcript_id "AT4G36110.1"; FPKM "1.6476076185"; frac "1.000000"; conf_lo "0.890567"; conf_hi "2.404649"; cov "8.606488"; full_read_support "yes";
Chr4	Cufflinks	exon	17089949	17090825	1000	+	.	gene_id "AT4G36110"; transcript_id "AT4G36110.1"; exon_number "1"; FPKM "1.6476076185"; frac "1.000000"; conf_lo "0.890567"; conf_hi "2.404649"; cov "8.606488";
Chr4	Cufflinks	transcript	17083885	17085120	1000	+	.	gene_id "AT4G36105"; transcript_id "AT4G36105.1"; FPKM "0.0743649130"; frac "1.000000"; conf_lo "0.000000"; conf_hi "0.286130"; cov "0.388455"; full_read_support "no";
Chr4	Cufflinks	exon	17083885	17084527	1000	+	.	gene_id "AT4G36105"; transcript_id "AT4G36105.1"; exon_number "1"; FPKM "0.0743649130"; frac "1.000000"; conf_lo "0.000000"; conf_hi "0.286130"; cov "0.388455";
Chr4	Cufflinks	exon	17084777	17085120	1000	+	.	gene_id "AT4G36105"; transcript_id "AT4G36105.1"; exon_number "2"; FPKM "0.0743649130"; frac "1.000000"; conf_lo "0.000000"; conf_hi "0.286130"; cov "0.388455";
Chr4	Cufflinks	transcript	17083885	17085120	1	+	.	gene_id "AT4G36105"; transcript_id "AT4G36105.2"; FPKM "0.0000000000"; frac "0.000000"; conf_lo "0.000000"; conf_hi "0.145342"; cov "0.000000"; full_read_support "no";
Chr4	Cufflinks	exon	17083885	17084527	1	+	.	gene_id "AT4G36105"; transcript_id "AT4G36105.2"; exon_number "1"; FPKM "0.0000000000"; frac "0.000000"; conf_lo "0.000000"; conf_hi "0.145342"; cov "0.000000";
Chr4	Cufflinks	exon	17084615	17084632	1	+	.	gene_id "AT4G36105"; transcript_id "AT4G36105.2"; exon_number "2"; FPKM "0.0000000000"; frac "0.000000"; conf_lo "0.000000"; conf_hi "0.145342"; cov "0.000000";
Chr4	Cufflinks	exon	17084777	17085120	1	+	.	gene_id "AT4G36105"; transcript_id "AT4G36105.2"; exon_number "3"; FPKM "0.0000000000"; frac "0.000000"; conf_lo "0.000000"; conf_hi "0.145342"; cov "0.000000";
Chr4	Cufflinks	transcript	17011788	17014818	1	-	.	gene_id "CUFF.287"; transcript_id "AT4G35920.3"; FPKM "0.0000000000"; frac "0.000000"; conf_lo "0.000000"; conf_hi "0.068975"; cov "0.000000"; full_read_support "yes";
Chr4	Cufflinks	exon	17011788	17012158	1	-	.	gene_id "CUFF.287"; transcript_id "AT4G35920.3"; exon_number "1"; FPKM "0.0000000000"; frac "0.000000"; conf_lo "0.000000"; conf_hi "0.068975"; cov "0.000000";
Chr4	Cufflinks	exon	17012242	17012335	1	-	.	gene_id "CUFF.287"; transcript_id "AT4G35920.3"; exon_number "2"; FPKM "0.0000000000"; frac "0.000000"; conf_lo "0.000000"; conf_hi "0.068975"; cov "0.000000";
Chr4	Cufflinks	exon	17012590	17012696	1	-	.	gene_id "CUFF.287"; transcript_id "AT4G35920.3"; exon_number "3"; FPKM "0.0000000000"; frac "0.000000"; conf_lo "0.000000"; conf_hi "0.068975"; cov "0.000000";
Chr4	Cufflinks	exon	17012804	17012875	1	-	.	gene_id "CUFF.287"; transcript_id "AT4G35920.3"; exon_number "4"; FPKM "0.0000000000"; frac "0.000000"; conf_lo "0.000000"; conf_hi "0.068975"; cov "0.000000";
Chr4	Cufflinks	exon	17013006	17013121	1	-	.	gene_id "CUFF.287"; transcript_id "AT4G35920.3"; exon_number "5"; FPKM "0.0000000000"; frac "0.000000"; conf_lo "0.000000"; conf_hi "0.068975"; cov "0.000000";
Chr4	Cufflinks	exon	17013291	17013703	1	-	.	gene_id "CUFF.287"; transcript_id "AT4G35920.3"; exon_number "6"; FPKM "0.0000000000"; frac "0.000000"; conf_lo "0.000000"; conf_hi "0.068975"; cov "0.000000";
Chr4	Cufflinks	exon	17013782	17014214	1	-	.	gene_id "CUFF.287"; transcript_id "AT4G35920.3"; exon_number "7"; FPKM "0.0000000000"; frac "0.000000"; conf_lo "0.000000"; conf_hi "0.068975"; cov "0.000000";
Chr4	Cufflinks	exon	17014307	17014522	1	-	.	gene_id "CUFF.287"; transcript_id "AT4G35920.3"; exon_number "8"; FPKM "0.0000000000"; frac "0.000000"; conf_lo "0.000000"; conf_hi "0.068975"; cov "0.000000";
Chr4	Cufflinks	exon	17014761	17014818	1	-	.	gene_id "CUFF.287"; transcript_id "AT4G35920.3"; exon_number "9"; FPKM "0.0000000000"; frac "0.000000"; conf_lo "0.000000"; conf_hi "0.068975"; cov "0.000000";
Chr4	Cufflinks	transcript	17011788	17015155	1	-	.	gene_id "CUFF.287"; transcript_id "AT4G35920.2"; FPKM "0.0000000000"; frac "0.000000"; conf_lo "0.000000"; conf_hi "0.066808"; cov "0.000000"; full_read_support "no";
Chr4	Cufflinks	exon	17011788	17012158	1	-	.	gene_id "CUFF.287"; transcript_id "AT4G35920.2"; exon_number "1"; FPKM "0.0000000000"; frac "0.000000"; conf_lo "0.000000"; conf_hi "0.066808"; cov "0.000000";
Chr4	Cufflinks	exon	17012242	17012335	1	-	.	gene_id "CUFF.287"; transcript_id "AT4G35920.2"; exon_number "2"; FPKM "0.0000000000"; frac "0.000000"; conf_lo "0.000000"; conf_hi "0.066808"; cov "0.000000";
Chr4	Cufflinks	exon	17012590	17012696	1	-	.	gene_id "CUFF.287"; transcript_id "AT4G35920.2"; exon_number "3"; FPKM "0.0000000000"; frac "0.000000"; conf_lo "0.000000"; conf_hi "0.066808"; cov "0.000000";
Chr4	Cufflinks	exon	17012804	17012875	1	-	.	gene_id "CUFF.287"; transcript_id "AT4G35920.2"; exon_number "4"; FPKM "0.0000000000"; frac "0.000000"; conf_lo "0.000000"; conf_hi "0.066808"; cov "0.000000";
Chr4	Cufflinks	exon	17013006	17013121	1	-	.	gene_id "CUFF.287"; transcript_id "AT4G35920.2"; exon_number "5"; FPKM "0.0000000000"; frac "0.000000"; conf_lo "0.000000"; conf_hi "0.066808"; cov "0.000000";
Chr4	Cufflinks	exon	17013291	17013703	1	-	.	gene_id "CUFF.287"; transcript_id "AT4G35920.2"; exon_number "6"; FPKM "0.0000000000"; frac "0.000000"; conf_lo "0.000000"; conf_hi "0.066808"; cov "0.000000";
Chr4	Cufflinks	exon	17013782	17014214	1	-	.	gene_id "CUFF.287"; transcript_id "AT4G35920.2"; exon_number "7"; FPKM "0.0000000000"; frac "0.000000"; conf_lo "0.000000"; conf_hi "0.066808"; cov "0.000000";
Chr4	Cufflinks	exon	17014307	17014522	1	-	.	gene_id "CUFF.287"; transcript_id "AT4G35920.2"; exon_number "8"; FPKM "0.0000000000"; frac "0.000000"; conf_lo "0.000000"; conf_hi "0.066808"; cov "0.000000";
Chr4	Cufflinks	exon	17015044	17015155	1	-	.	gene_id "CUFF.287"; transcript_id "AT4G35920.2"; exon_number "9"; FPKM "0.0000000000"; frac "0.000000"; conf_lo "0.000000"; conf_hi "0.066808"; cov "0.000000";
Chr4	Cufflinks	transcript	17011788	17015256	1000	-	.	gene_id "CUFF.287"; transcript_id "AT4G35920.1"; FPKM "6.5312102174"; frac "0.858093"; conf_lo "5.523795"; conf_hi "7.538625"; cov "34.103172"; full_read_support "yes";
Chr4	Cufflinks	exon	17011788	17012158	1000	-	.	gene_id "CUFF.287"; transcript_id "AT4G35920.1"; exon_number "1"; FPKM "6.5312102174"; frac "0.858093"; conf_lo "5.523795"; conf_hi "7.538625"; cov "34.103172";
Chr4	Cufflinks	exon	17012242	17012335	1000	-	.	gene_id "CUFF.287"; transcript_id "AT4G35920.1"; exon_number "2"; FPKM "6.5312102174"; frac "0.858093"; conf_lo "5.523795"; conf_hi "7.538625"; cov "34.103172";
Chr4	Cufflinks	exon	17012590	17012696	1000	-	.	gene_id "CUFF.287"; transcript_id "AT4G35920.1"; exon_number "3"; FPKM "6.5312102174"; frac "0.858093"; conf_lo "5.523795"; conf_hi "7.538625"; cov "34.103172";
Chr4	Cufflinks	exon	17012804	17012875	1000	-	.	gene_id "CUFF.287"; transcript_id "AT4G35920.1"; exon_number "4"; FPKM "6.5312102174"; frac "0.858093"; conf_lo "5.523795"; conf_hi "7.538625"; cov "34.103172";
Chr4	Cufflinks	exon	17013006	17013121	1000	-	.	gene_id "CUFF.287"; transcript_id "AT4G35920.1"; exon_number "5"; FPKM "6.5312102174"; frac "0.858093"; conf_lo "5.523795"; conf_hi "7.538625"; cov "34.103172";
Chr4	Cufflinks	exon	17013291	17013703	1000	-	.	gene_id "CUFF.287"; transcript_id "AT4G35920.1"; exon_number "6"; FPKM "6.5312102174"; frac "0.858093"; conf_lo "5.523795"; conf_hi "7.538625"; cov "34.103172";
Chr4	Cufflinks	exon	17013782	17014214	1000	-	.	gene_id "CUFF.287"; transcript_id "AT4G35920.1"; exon_number "7"; FPKM "6.5312102174"; frac "0.858093"; conf_lo "5.523795"; conf_hi "7.538625"; cov "34.103172";
Chr4	Cufflinks	exon	17014307	17014522	1000	-	.	gene_id "CUFF.287"; transcript_id "AT4G35920.1"; exon_number "8"; FPKM "6.5312102174"; frac "0.858093"; conf_lo "5.523795"; conf_hi "7.538625"; cov "34.103172";
Chr4	Cufflinks	exon	17015076	17015256	1000	-	.	gene_id "CUFF.287"; transcript_id "AT4G35920.1"; exon_number "9"; FPKM "6.5312102174"; frac "0.858093"; conf_lo "5.523795"; conf_hi "7.538625"; cov "34.103172";
Chr4	Cufflinks	transcript	17011922	17014839	190	-	.	gene_id "CUFF.287"; transcript_id "CUFF.287.4"; FPKM "1.2443070482"; frac "0.141907"; conf_lo "0.700553"; conf_hi "1.788061"; cov "6.497237"; full_read_support "yes";
Chr4	Cufflinks	exon	17011922	17012158	190	-	.	gene_id "CUFF.287"; transcript_id "CUFF.287.4"; exon_number "1"; FPKM "1.2443070482"; frac "0.141907"; conf_lo "0.700553"; conf_hi "1.788061"; cov "6.497237";
Chr4	Cufflinks	exon	17012242	17012336	190	-	.	gene_id "CUFF.287"; transcript_id "CUFF.287.4"; exon_number "2"; FPKM "1.2443070482"; frac "0.141907"; conf_lo "0.700553"; conf_hi "1.788061"; cov "6.497237";
Chr4	Cufflinks	exon	17012591	17012696	190	-	.	gene_id "CUFF.287"; transcript_id "CUFF.287.4"; exon_number "3"; FPKM "1.2443070482"; frac "0.141907"; conf_lo "0.700553"; conf_hi "1.788061"; cov "6.497237";
Chr4	Cufflinks	exon	17012804	17012875	190	-	.	gene_id "CUFF.287"; transcript_id "CUFF.287.4"; exon_number "4"; FPKM "1.2443070482"; frac "0.141907"; conf_lo "0.700553"; conf_hi "1.788061"; cov "6.497237";
Chr4	Cufflinks	exon	17013006	17013121	190	-	.	gene_id "CUFF.287"; transcript_id "CUFF.287.4"; exon_number "5"; FPKM "1.2443070482"; frac "0.141907"; conf_lo "0.700553"; conf_hi "1.788061"; cov "6.497237";
Chr4	Cufflinks	exon	17013291	17013703	190	-	.	gene_id "CUFF.287"; transcript_id "CUFF.287.4"; exon_number "6"; FPKM "1.2443070482"; frac "0.141907"; conf_lo "0.700553"; conf_hi "1.788061"; cov "6.497237";
Chr4	Cufflinks	exon	17013782	17014214	190	-	.	gene_id "CUFF.287"; transcript_id "CUFF.287.4"; exon_number "7"; FPKM "1.2443070482"; frac "0.141907"; conf_lo "0.700553"; conf_hi "1.788061"; cov "6.497237";
Chr4	Cufflinks	exon	17014307	17014522	190	-	.	gene_id "CUFF.287"; transcript_id "CUFF.287.4"; exon_number "8"; FPKM "1.2443070482"; frac "0.141907"; conf_lo "0.700553"; conf_hi "1.788061"; cov "6.497237";
Chr4	Cufflinks	exon	17014761	17014839	190	-	.	gene_id "CUFF.287"; transcript_id "CUFF.287.4"; exon_number "9"; FPKM "1.2443070482"; frac "0.141907"; conf_lo "0.700553"; conf_hi "1.788061"; cov "6.497237";
Chr4	Cufflinks	transcript	17034999	17038064	376	+	.	gene_id "CUFF.286"; transcript_id "CUFF.286.1"; FPKM "1.0744964037"; frac "0.411470"; conf_lo "0.677363"; conf_hi "1.471629"; cov "5.609962"; full_read_support "yes";
Chr4	Cufflinks	exon	17034999	17035193	376	+	.	gene_id "CUFF.286"; transcript_id "CUFF.286.1"; exon_number "1"; FPKM "1.0744964037"; frac "0.411470"; conf_lo "0.677363"; conf_hi "1.471629"; cov "5.609962";
Chr4	Cufflinks	exon	17035286	17035451	376	+	.	gene_id "CUFF.286"; transcript_id "CUFF.286.1"; exon_number "2"; FPKM "1.0744964037"; frac "0.411470"; conf_lo "0.677363"; conf_hi "1.471629"; cov "5.609962";
Chr4	Cufflinks	exon	17035549	17035628	376	+	.	gene_id "CUFF.286"; transcript_id "CUFF.286.1"; exon_number "3"; FPKM "1.0744964037"; frac "0.411470"; conf_lo "0.677363"; conf_hi "1.471629"; cov "5.609962";
Chr4	Cufflinks	exon	17035920	17035980	376	+	.	gene_id "CUFF.286"; transcript_id "CUFF.286.1"; exon_number "4"; FPKM "1.0744964037"; frac "0.411470"; conf_lo "0.677363"; conf_hi "1.471629"; cov "5.609962";
Chr4	Cufflinks	exon	17036065	17036449	376	+	.	gene_id "CUFF.286"; transcript_id "CUFF.286.1"; exon_number "5"; FPKM "1.0744964037"; frac "0.411470"; conf_lo "0.677363"; conf_hi "1.471629"; cov "5.609962";
Chr4	Cufflinks	exon	17036538	17038064	376	+	.	gene_id "CUFF.286"; transcript_id "CUFF.286.1"; exon_number "6"; FPKM "1.0744964037"; frac "0.411470"; conf_lo "0.677363"; conf_hi "1.471629"; cov "5.609962";
Chr4	Cufflinks	transcript	17035028	17036963	1000	+	.	gene_id "CUFF.286"; transcript_id "AT4G35987.1"; FPKM "2.8521305578"; frac "0.463487"; conf_lo "1.906791"; conf_hi "3.797470"; cov "14.891018"; full_read_support "yes";
Chr4	Cufflinks	exon	17035028	17035193	1000	+	.	gene_id "CUFF.286"; transcript_id "AT4G35987.1"; exon_number "1"; FPKM "2.8521305578"; frac "0.463487"; conf_lo "1.906791"; conf_hi "3.797470"; cov "14.891018";
Chr4	Cufflinks	exon	17035286	17035451	1000	+	.	gene_id "CUFF.286"; transcript_id "AT4G35987.1"; exon_number "2"; FPKM "2.8521305578"; frac "0.463487"; conf_lo "1.906791"; conf_hi "3.797470"; cov "14.891018";
Chr4	Cufflinks	exon	17035549	17035628	1000	+	.	gene_id "CUFF.286"; transcript_id "AT4G35987.1"; exon_number "3"; FPKM "2.8521305578"; frac "0.463487"; conf_lo "1.906791"; conf_hi "3.797470"; cov "14.891018";
Chr4	Cufflinks	exon	17035920	17035980	1000	+	.	gene_id "CUFF.286"; transcript_id "AT4G35987.1"; exon_number "4"; FPKM "2.8521305578"; frac "0.463487"; conf_lo "1.906791"; conf_hi "3.797470"; cov "14.891018";
Chr4	Cufflinks	exon	17036065	17036180	1000	+	.	gene_id "CUFF.286"; transcript_id "AT4G35987.1"; exon_number "5"; FPKM "2.8521305578"; frac "0.463487"; conf_lo "1.906791"; conf_hi "3.797470"; cov "14.891018";
Chr4	Cufflinks	exon	17036317	17036449	1000	+	.	gene_id "CUFF.286"; transcript_id "AT4G35987.1"; exon_number "6"; FPKM "2.8521305578"; frac "0.463487"; conf_lo "1.906791"; conf_hi "3.797470"; cov "14.891018";
Chr4	Cufflinks	exon	17036538	17036963	1000	+	.	gene_id "CUFF.286"; transcript_id "AT4G35987.1"; exon_number "7"; FPKM "2.8521305578"; frac "0.463487"; conf_lo "1.906791"; conf_hi "3.797470"; cov "14.891018";
Chr4	Cufflinks	transcript	17035766	17038064	141	+	.	gene_id "CUFF.286"; transcript_id "CUFF.286.3"; FPKM "0.4045181228"; frac "0.125043"; conf_lo "0.119863"; conf_hi "0.689174"; cov "2.111995"; full_read_support "yes";
Chr4	Cufflinks	exon	17035766	17035980	141	+	.	gene_id "CUFF.286"; transcript_id "CUFF.286.3"; exon_number "1"; FPKM "0.4045181228"; frac "0.125043"; conf_lo "0.119863"; conf_hi "0.689174"; cov "2.111995";
Chr4	Cufflinks	exon	17036065	17036180	141	+	.	gene_id "CUFF.286"; transcript_id "CUFF.286.3"; exon_number "2"; FPKM "0.4045181228"; frac "0.125043"; conf_lo "0.119863"; conf_hi "0.689174"; cov "2.111995";
Chr4	Cufflinks	exon	17036317	17036448	141	+	.	gene_id "CUFF.286"; transcript_id "CUFF.286.3"; exon_number "3"; FPKM "0.4045181228"; frac "0.125043"; conf_lo "0.119863"; conf_hi "0.689174"; cov "2.111995";
Chr4	Cufflinks	exon	17036538	17038064	141	+	.	gene_id "CUFF.286"; transcript_id "CUFF.286.3"; exon_number "4"; FPKM "0.4045181228"; frac "0.125043"; conf_lo "0.119863"; conf_hi "0.689174"; cov "2.111995";
Chr4	Cufflinks	transcript	17037583	17038713	1	-	.	gene_id "AT4G36000"; transcript_id "AT4G36000.1"; FPKM "0.0000000000"; frac "0.000000"; conf_lo "0.000000"; conf_hi "0.138674"; cov "0.000000"; full_read_support "no";
Chr4	Cufflinks	exon	17037583	17037784	1	-	.	gene_id "AT4G36000"; transcript_id "AT4G36000.1"; exon_number "1"; FPKM "0.0000000000"; frac "0.000000"; conf_lo "0.000000"; conf_hi "0.138674"; cov "0.000000";
Chr4	Cufflinks	exon	17037873	17038713	1	-	.	gene_id "AT4G36000"; transcript_id "AT4G36000.1"; exon_number "2"; FPKM "0.0000000000"; frac "0.000000"; conf_lo "0.000000"; conf_hi "0.138674"; cov "0.000000";
Chr4	Cufflinks	transcript	17021401	17023493	321	+	.	gene_id "CUFF.288"; transcript_id "CUFF.288.1"; FPKM "2.6954893309"; frac "0.207334"; conf_lo "1.925748"; conf_hi "3.465231"; cov "14.060096"; full_read_support "yes";
Chr4	Cufflinks	exon	17021401	17021755	321	+	.	gene_id "CUFF.288"; transcript_id "CUFF.288.1"; exon_number "1"; FPKM "2.6954893309"; frac "0.207334"; conf_lo "1.925748"; conf_hi "3.465231"; cov "14.060096";
Chr4	Cufflinks	exon	17022203	17023493	321	+	.	gene_id "CUFF.288"; transcript_id "CUFF.288.1"; exon_number "2"; FPKM "2.6954893309"; frac "0.207334"; conf_lo "1.925748"; conf_hi "3.465231"; cov "14.060096";
Chr4	Cufflinks	transcript	17021401	17023493	1000	+	.	gene_id "CUFF.288"; transcript_id "CUFF.288.2"; FPKM "8.3839053972"; frac "0.792666"; conf_lo "7.230668"; conf_hi "9.537143"; cov "43.731769"; full_read_support "yes";
Chr4	Cufflinks	exon	17021401	17022911	1000	+	.	gene_id "CUFF.288"; transcript_id "CUFF.288.2"; exon_number "1"; FPKM "8.3839053972"; frac "0.792666"; conf_lo "7.230668"; conf_hi "9.537143"; cov "43.731769";
Chr4	Cufflinks	exon	17023031	17023493	1000	+	.	gene_id "CUFF.288"; transcript_id "CUFF.288.2"; exon_number "2"; FPKM "8.3839053972"; frac "0.792666"; conf_lo "7.230668"; conf_hi "9.537143"; cov "43.731769";
Chr4	Cufflinks	transcript	17021572	17023757	1	+	.	gene_id "CUFF.288"; transcript_id "AT4G35940.2"; FPKM "0.0000000000"; frac "0.000000"; conf_lo "0.000000"; conf_hi "0.092834"; cov "0.000000"; full_read_support "no";
Chr4	Cufflinks	exon	17021572	17021755	1	+	.	gene_id "CUFF.288"; transcript_id "AT4G35940.2"; exon_number "1"; FPKM "0.0000000000"; frac "0.000000"; conf_lo "0.000000"; conf_hi "0.092834"; cov "0.000000";
Chr4	Cufflinks	exon	17022203	17022911	1	+	.	gene_id "CUFF.288"; transcript_id "AT4G35940.2"; exon_number "2"; FPKM "0.0000000000"; frac "0.000000"; conf_lo "0.000000"; conf_hi "0.092834"; cov "0.000000";
Chr4	Cufflinks	exon	17023199	17023757	1	+	.	gene_id "CUFF.288"; transcript_id "AT4G35940.2"; exon_number "3"; FPKM "0.0000000000"; frac "0.000000"; conf_lo "0.000000"; conf_hi "0.092834"; cov "0.000000";
Chr4	Cufflinks	transcript	17021672	17023764	1	+	.	gene_id "CUFF.288"; transcript_id "AT4G35940.1"; FPKM "0.0000000000"; frac "0.000000"; conf_lo "0.000000"; conf_hi "0.087528"; cov "0.000000"; full_read_support "no";
Chr4	Cufflinks	exon	17021672	17021755	1	+	.	gene_id "CUFF.288"; transcript_id "AT4G35940.1"; exon_number "1"; FPKM "0.0000000000"; frac "0.000000"; conf_lo "0.000000"; conf_hi "0.087528"; cov "0.000000";
Chr4	Cufflinks	exon	17022203	17022911	1	+	.	gene_id "CUFF.288"; transcript_id "AT4G35940.1"; exon_number "2"; FPKM "0.0000000000"; frac "0.000000"; conf_lo "0.000000"; conf_hi "0.087528"; cov "0.000000";
Chr4	Cufflinks	exon	17023031	17023764	1	+	.	gene_id "CUFF.288"; transcript_id "AT4G35940.1"; exon_number "3"; FPKM "0.0000000000"; frac "0.000000"; conf_lo "0.000000"; conf_hi "0.087528"; cov "0.000000";
Chr4	Cufflinks	transcript	17082579	17083343	1000	+	.	gene_id "CUFF.290"; transcript_id "AT4G36100.1"; FPKM "0.4628844872"; frac "1.000000"; conf_lo "0.000000"; conf_hi "0.994886"; cov "2.417936"; full_read_support "no";
Chr4	Cufflinks	exon	17082579	17082896	1000	+	.	gene_id "CUFF.290"; transcript_id "AT4G36100.1"; exon_number "1"; FPKM "0.4628844872"; frac "1.000000"; conf_lo "0.000000"; conf_hi "0.994886"; cov "2.417936";
Chr4	Cufflinks	exon	17082951	17083343	1000	+	.	gene_id "CUFF.290"; transcript_id "AT4G36100.1"; exon_number "2"; FPKM "0.4628844872"; frac "1.000000"; conf_lo "0.000000"; conf_hi "0.994886"; cov "2.417936";
Chr4	Cufflinks	transcript	16997139	17000833	1000	+	.	gene_id "CUFF.291"; transcript_id "AT4G35890.1"; FPKM "17.5260114007"; frac "1.000000"; conf_lo "15.943232"; conf_hi "19.108791"; cov "91.497368"; full_read_support "yes";
Chr4	Cufflinks	exon	16997139	16997954	1000	+	.	gene_id "CUFF.291"; transcript_id "AT4G35890.1"; exon_number "1"; FPKM "17.5260114007"; frac "1.000000"; conf_lo "15.943232"; conf_hi "19.108791"; cov "91.497368";
Chr4	Cufflinks	exon	16998428	16998917	1000	+	.	gene_id "CUFF.291"; transcript_id "AT4G35890.1"; exon_number "2"; FPKM "17.5260114007"; frac "1.000000"; conf_lo "15.943232"; conf_hi "19.108791"; cov "91.497368";
Chr4	Cufflinks	exon	16998987	16999119	1000	+	.	gene_id "CUFF.291"; transcript_id "AT4G35890.1"; exon_number "3"; FPKM "17.5260114007"; frac "1.000000"; conf_lo "15.943232"; conf_hi "19.108791"; cov "91.497368";
Chr4	Cufflinks	exon	16999230	16999320	1000	+	.	gene_id "CUFF.291"; transcript_id "AT4G35890.1"; exon_number "4"; FPKM "17.5260114007"; frac "1.000000"; conf_lo "15.943232"; conf_hi "19.108791"; cov "91.497368";
Chr4	Cufflinks	exon	16999832	16999903	1000	+	.	gene_id "CUFF.291"; transcript_id "AT4G35890.1"; exon_number "5"; FPKM "17.5260114007"; frac "1.000000"; conf_lo "15.943232"; conf_hi "19.108791"; cov "91.497368";
Chr4	Cufflinks	exon	17000147	17000833	1000	+	.	gene_id "CUFF.291"; transcript_id "AT4G35890.1"; exon_number "6"; FPKM "17.5260114007"; frac "1.000000"; conf_lo "15.943232"; conf_hi "19.108791"; cov "91.497368";
Chr4	Cufflinks	transcript	16935998	16937247	1000	+	.	gene_id "CUFF.274"; transcript_id "CUFF.274.1"; FPKM "1.5555490203"; frac "0.146898"; conf_lo "0.713278"; conf_hi "2.397820"; cov "8.118644"; full_read_support "yes";
Chr4	Cufflinks	exon	16935998	16936383	1000	+	.	gene_id "CUFF.274"; transcript_id "CUFF.274.1"; exon_number "1"; FPKM "1.5555490203"; frac "0.146898"; conf_lo "0.713278"; conf_hi "2.397820"; cov "8.118644";
Chr4	Cufflinks	exon	16936468	16936575	1000	+	.	gene_id "CUFF.274"; transcript_id "CUFF.274.1"; exon_number "2"; FPKM "1.5555490203"; frac "0.146898"; conf_lo "0.713278"; conf_hi "2.397820"; cov "8.118644";
Chr4	Cufflinks	exon	16936676	16936683	1000	+	.	gene_id "CUFF.274"; transcript_id "CUFF.274.1"; exon_number "3"; FPKM "1.5555490203"; frac "0.146898"; conf_lo "0.713278"; conf_hi "2.397820"; cov "8.118644";
Chr4	Cufflinks	exon	16936776	16937247	1000	+	.	gene_id "CUFF.274"; transcript_id "CUFF.274.1"; exon_number "4"; FPKM "1.5555490203"; frac "0.146898"; conf_lo "0.713278"; conf_hi "2.397820"; cov "8.118644";
Chr4	Cufflinks	transcript	16935998	16940435	499	+	.	gene_id "CUFF.274"; transcript_id "CUFF.274.2"; FPKM "0.7766149241"; frac "0.272699"; conf_lo "0.486073"; conf_hi "1.067157"; cov "4.053270"; full_read_support "yes";
Chr4	Cufflinks	exon	16935998	16936383	499	+	.	gene_id "CUFF.274"; transcript_id "CUFF.274.2"; exon_number "1"; FPKM "0.7766149241"; frac "0.272699"; conf_lo "0.486073"; conf_hi "1.067157"; cov "4.053270";
Chr4	Cufflinks	exon	16936463	16936859	499	+	.	gene_id "CUFF.274"; transcript_id "CUFF.274.2"; exon_number "2"; FPKM "0.7766149241"; frac "0.272699"; conf_lo "0.486073"; conf_hi "1.067157"; cov "4.053270";
Chr4	Cufflinks	exon	16937072	16937212	499	+	.	gene_id "CUFF.274"; transcript_id "CUFF.274.2"; exon_number "3"; FPKM "0.7766149241"; frac "0.272699"; conf_lo "0.486073"; conf_hi "1.067157"; cov "4.053270";
Chr4	Cufflinks	exon	16937314	16937507	499	+	.	gene_id "CUFF.274"; transcript_id "CUFF.274.2"; exon_number "4"; FPKM "0.7766149241"; frac "0.272699"; conf_lo "0.486073"; conf_hi "1.067157"; cov "4.053270";
Chr4	Cufflinks	exon	16937583	16937671	499	+	.	gene_id "CUFF.274"; transcript_id "CUFF.274.2"; exon_number "5"; FPKM "0.7766149241"; frac "0.272699"; conf_lo "0.486073"; conf_hi "1.067157"; cov "4.053270";
Chr4	Cufflinks	exon	16937830	16937982	499	+	.	gene_id "CUFF.274"; transcript_id "CUFF.274.2"; exon_number "6"; FPKM "0.7766149241"; frac "0.272699"; conf_lo "0.486073"; conf_hi "1.067157"; cov "4.053270";
Chr4	Cufflinks	exon	16938064	16938290	499	+	.	gene_id "CUFF.274"; transcript_id "CUFF.274.2"; exon_number "7"; FPKM "0.7766149241"; frac "0.272699"; conf_lo "0.486073"; conf_hi "1.067157"; cov "4.053270";
Chr4	Cufflinks	exon	16938377	16938526	499	+	.	gene_id "CUFF.274"; transcript_id "CUFF.274.2"; exon_number "8"; FPKM "0.7766149241"; frac "0.272699"; conf_lo "0.486073"; conf_hi "1.067157"; cov "4.053270";
Chr4	Cufflinks	exon	16938617	16938688	499	+	.	gene_id "CUFF.274"; transcript_id "CUFF.274.2"; exon_number "9"; FPKM "0.7766149241"; frac "0.272699"; conf_lo "0.486073"; conf_hi "1.067157"; cov "4.053270";
Chr4	Cufflinks	exon	16938757	16938822	499	+	.	gene_id "CUFF.274"; transcript_id "CUFF.274.2"; exon_number "10"; FPKM "0.7766149241"; frac "0.272699"; conf_lo "0.486073"; conf_hi "1.067157"; cov "4.053270";
Chr4	Cufflinks	exon	16938897	16939024	499	+	.	gene_id "CUFF.274"; transcript_id "CUFF.274.2"; exon_number "11"; FPKM "0.7766149241"; frac "0.272699"; conf_lo "0.486073"; conf_hi "1.067157"; cov "4.053270";
Chr4	Cufflinks	exon	16939103	16939197	499	+	.	gene_id "CUFF.274"; transcript_id "CUFF.274.2"; exon_number "12"; FPKM "0.7766149241"; frac "0.272699"; conf_lo "0.486073"; conf_hi "1.067157"; cov "4.053270";
Chr4	Cufflinks	exon	16939301	16939419	499	+	.	gene_id "CUFF.274"; transcript_id "CUFF.274.2"; exon_number "13"; FPKM "0.7766149241"; frac "0.272699"; conf_lo "0.486073"; conf_hi "1.067157"; cov "4.053270";
Chr4	Cufflinks	exon	16939513	16939622	499	+	.	gene_id "CUFF.274"; transcript_id "CUFF.274.2"; exon_number "14"; FPKM "0.7766149241"; frac "0.272699"; conf_lo "0.486073"; conf_hi "1.067157"; cov "4.053270";
Chr4	Cufflinks	exon	16939725	16940435	499	+	.	gene_id "CUFF.274"; transcript_id "CUFF.274.2"; exon_number "15"; FPKM "0.7766149241"; frac "0.272699"; conf_lo "0.486073"; conf_hi "1.067157"; cov "4.053270";
Chr4	Cufflinks	transcript	16935998	16940435	660	+	.	gene_id "CUFF.274"; transcript_id "CUFF.274.3"; FPKM "1.0270741632"; frac "0.336886"; conf_lo "0.666729"; conf_hi "1.387419"; cov "5.360454"; full_read_support "yes";
Chr4	Cufflinks	exon	16935998	16936383	660	+	.	gene_id "CUFF.274"; transcript_id "CUFF.274.3"; exon_number "1"; FPKM "1.0270741632"; frac "0.336886"; conf_lo "0.666729"; conf_hi "1.387419"; cov "5.360454";
Chr4	Cufflinks	exon	16936468	16936575	660	+	.	gene_id "CUFF.274"; transcript_id "CUFF.274.3"; exon_number "2"; FPKM "1.0270741632"; frac "0.336886"; conf_lo "0.666729"; conf_hi "1.387419"; cov "5.360454";
Chr4	Cufflinks	exon	16936676	16936683	660	+	.	gene_id "CUFF.274"; transcript_id "CUFF.274.3"; exon_number "3"; FPKM "1.0270741632"; frac "0.336886"; conf_lo "0.666729"; conf_hi "1.387419"; cov "5.360454";
Chr4	Cufflinks	exon	16936776	16936859	660	+	.	gene_id "CUFF.274"; transcript_id "CUFF.274.3"; exon_number "4"; FPKM "1.0270741632"; frac "0.336886"; conf_lo "0.666729"; conf_hi "1.387419"; cov "5.360454";
Chr4	Cufflinks	exon	16937072	16937212	660	+	.	gene_id "CUFF.274"; transcript_id "CUFF.274.3"; exon_number "5"; FPKM "1.0270741632"; frac "0.336886"; conf_lo "0.666729"; conf_hi "1.387419"; cov "5.360454";
Chr4	Cufflinks	exon	16937314	16937348	660	+	.	gene_id "CUFF.274"; transcript_id "CUFF.274.3"; exon_number "6"; FPKM "1.0270741632"; frac "0.336886"; conf_lo "0.666729"; conf_hi "1.387419"; cov "5.360454";
Chr4	Cufflinks	exon	16937424	16937507	660	+	.	gene_id "CUFF.274"; transcript_id "CUFF.274.3"; exon_number "7"; FPKM "1.0270741632"; frac "0.336886"; conf_lo "0.666729"; conf_hi "1.387419"; cov "5.360454";
Chr4	Cufflinks	exon	16937583	16937671	660	+	.	gene_id "CUFF.274"; transcript_id "CUFF.274.3"; exon_number "8"; FPKM "1.0270741632"; frac "0.336886"; conf_lo "0.666729"; conf_hi "1.387419"; cov "5.360454";
Chr4	Cufflinks	exon	16937830	16937982	660	+	.	gene_id "CUFF.274"; transcript_id "CUFF.274.3"; exon_number "9"; FPKM "1.0270741632"; frac "0.336886"; conf_lo "0.666729"; conf_hi "1.387419"; cov "5.360454";
Chr4	Cufflinks	exon	16938064	16938526	660	+	.	gene_id "CUFF.274"; transcript_id "CUFF.274.3"; exon_number "10"; FPKM "1.0270741632"; frac "0.336886"; conf_lo "0.666729"; conf_hi "1.387419"; cov "5.360454";
Chr4	Cufflinks	exon	16938617	16938688	660	+	.	gene_id "CUFF.274"; transcript_id "CUFF.274.3"; exon_number "11"; FPKM "1.0270741632"; frac "0.336886"; conf_lo "0.666729"; conf_hi "1.387419"; cov "5.360454";
Chr4	Cufflinks	exon	16938757	16938822	660	+	.	gene_id "CUFF.274"; transcript_id "CUFF.274.3"; exon_number "12"; FPKM "1.0270741632"; frac "0.336886"; conf_lo "0.666729"; conf_hi "1.387419"; cov "5.360454";
Chr4	Cufflinks	exon	16938897	16939024	660	+	.	gene_id "CUFF.274"; transcript_id "CUFF.274.3"; exon_number "13"; FPKM "1.0270741632"; frac "0.336886"; conf_lo "0.666729"; conf_hi "1.387419"; cov "5.360454";
Chr4	Cufflinks	exon	16939103	16939197	660	+	.	gene_id "CUFF.274"; transcript_id "CUFF.274.3"; exon_number "14"; FPKM "1.0270741632"; frac "0.336886"; conf_lo "0.666729"; conf_hi "1.387419"; cov "5.360454";
Chr4	Cufflinks	exon	16939301	16939419	660	+	.	gene_id "CUFF.274"; transcript_id "CUFF.274.3"; exon_number "15"; FPKM "1.0270741632"; frac "0.336886"; conf_lo "0.666729"; conf_hi "1.387419"; cov "5.360454";
Chr4	Cufflinks	exon	16939513	16939622	660	+	.	gene_id "CUFF.274"; transcript_id "CUFF.274.3"; exon_number "16"; FPKM "1.0270741632"; frac "0.336886"; conf_lo "0.666729"; conf_hi "1.387419"; cov "5.360454";
Chr4	Cufflinks	exon	16939725	16940435	660	+	.	gene_id "CUFF.274"; transcript_id "CUFF.274.3"; exon_number "17"; FPKM "1.0270741632"; frac "0.336886"; conf_lo "0.666729"; conf_hi "1.387419"; cov "5.360454";
Chr4	Cufflinks	transcript	16936120	16940332	1	+	.	gene_id "CUFF.274"; transcript_id "AT4G35740.1"; FPKM "0.0000000000"; frac "0.000000"; conf_lo "0.000000"; conf_hi "0.052203"; cov "0.000000"; full_read_support "no";
Chr4	Cufflinks	exon	16936120	16936383	1	+	.	gene_id "CUFF.274"; transcript_id "AT4G35740.1"; exon_number "1"; FPKM "0.0000000000"; frac "0.000000"; conf_lo "0.000000"; conf_hi "0.052203"; cov "0.000000";
Chr4	Cufflinks	exon	16936468	16936575	1	+	.	gene_id "CUFF.274"; transcript_id "AT4G35740.1"; exon_number "2"; FPKM "0.0000000000"; frac "0.000000"; conf_lo "0.000000"; conf_hi "0.052203"; cov "0.000000";
Chr4	Cufflinks	exon	16936676	16936683	1	+	.	gene_id "CUFF.274"; transcript_id "AT4G35740.1"; exon_number "3"; FPKM "0.0000000000"; frac "0.000000"; conf_lo "0.000000"; conf_hi "0.052203"; cov "0.000000";
Chr4	Cufflinks	exon	16936776	16936859	1	+	.	gene_id "CUFF.274"; transcript_id "AT4G35740.1"; exon_number "4"; FPKM "0.0000000000"; frac "0.000000"; conf_lo "0.000000"; conf_hi "0.052203"; cov "0.000000";
Chr4	Cufflinks	exon	16937072	16937212	1	+	.	gene_id "CUFF.274"; transcript_id "AT4G35740.1"; exon_number "5"; FPKM "0.0000000000"; frac "0.000000"; conf_lo "0.000000"; conf_hi "0.052203"; cov "0.000000";
Chr4	Cufflinks	exon	16937314	16937348	1	+	.	gene_id "CUFF.274"; transcript_id "AT4G35740.1"; exon_number "6"; FPKM "0.0000000000"; frac "0.000000"; conf_lo "0.000000"; conf_hi "0.052203"; cov "0.000000";
Chr4	Cufflinks	exon	16937424	16937507	1	+	.	gene_id "CUFF.274"; transcript_id "AT4G35740.1"; exon_number "7"; FPKM "0.0000000000"; frac "0.000000"; conf_lo "0.000000"; conf_hi "0.052203"; cov "0.000000";
Chr4	Cufflinks	exon	16937583	16937671	1	+	.	gene_id "CUFF.274"; transcript_id "AT4G35740.1"; exon_number "8"; FPKM "0.0000000000"; frac "0.000000"; conf_lo "0.000000"; conf_hi "0.052203"; cov "0.000000";
Chr4	Cufflinks	exon	16937830	16937982	1	+	.	gene_id "CUFF.274"; transcript_id "AT4G35740.1"; exon_number "9"; FPKM "0.0000000000"; frac "0.000000"; conf_lo "0.000000"; conf_hi "0.052203"; cov "0.000000";
Chr4	Cufflinks	exon	16938064	16938160	1	+	.	gene_id "CUFF.274"; transcript_id "AT4G35740.1"; exon_number "10"; FPKM "0.0000000000"; frac "0.000000"; conf_lo "0.000000"; conf_hi "0.052203"; cov "0.000000";
Chr4	Cufflinks	exon	16938287	16938290	1	+	.	gene_id "CUFF.274"; transcript_id "AT4G35740.1"; exon_number "11"; FPKM "0.0000000000"; frac "0.000000"; conf_lo "0.000000"; conf_hi "0.052203"; cov "0.000000";
Chr4	Cufflinks	exon	16938377	16938526	1	+	.	gene_id "CUFF.274"; transcript_id "AT4G35740.1"; exon_number "12"; FPKM "0.0000000000"; frac "0.000000"; conf_lo "0.000000"; conf_hi "0.052203"; cov "0.000000";
Chr4	Cufflinks	exon	16938617	16938688	1	+	.	gene_id "CUFF.274"; transcript_id "AT4G35740.1"; exon_number "13"; FPKM "0.0000000000"; frac "0.000000"; conf_lo "0.000000"; conf_hi "0.052203"; cov "0.000000";
Chr4	Cufflinks	exon	16938757	16938822	1	+	.	gene_id "CUFF.274"; transcript_id "AT4G35740.1"; exon_number "14"; FPKM "0.0000000000"; frac "0.000000"; conf_lo "0.000000"; conf_hi "0.052203"; cov "0.000000";
Chr4	Cufflinks	exon	16938897	16939024	1	+	.	gene_id "CUFF.274"; transcript_id "AT4G35740.1"; exon_number "15"; FPKM "0.0000000000"; frac "0.000000"; conf_lo "0.000000"; conf_hi "0.052203"; cov "0.000000";
Chr4	Cufflinks	exon	16939103	16939197	1	+	.	gene_id "CUFF.274"; transcript_id "AT4G35740.1"; exon_number "16"; FPKM "0.0000000000"; frac "0.000000"; conf_lo "0.000000"; conf_hi "0.052203"; cov "0.000000";
Chr4	Cufflinks	exon	16939301	16939419	1	+	.	gene_id "CUFF.274"; transcript_id "AT4G35740.1"; exon_number "17"; FPKM "0.0000000000"; frac "0.000000"; conf_lo "0.000000"; conf_hi "0.052203"; cov "0.000000";
Chr4	Cufflinks	exon	16939513	16939622	1	+	.	gene_id "CUFF.274"; transcript_id "AT4G35740.1"; exon_number "18"; FPKM "0.0000000000"; frac "0.000000"; conf_lo "0.000000"; conf_hi "0.052203"; cov "0.000000";
Chr4	Cufflinks	exon	16939725	16940332	1	+	.	gene_id "CUFF.274"; transcript_id "AT4G35740.1"; exon_number "19"; FPKM "0.0000000000"; frac "0.000000"; conf_lo "0.000000"; conf_hi "0.052203"; cov "0.000000";
Chr4	Cufflinks	transcript	16936120	16940332	1	+	.	gene_id "CUFF.274"; transcript_id "AT4G35740.2"; FPKM "0.0000000000"; frac "0.000000"; conf_lo "0.000000"; conf_hi "0.052394"; cov "0.000000"; full_read_support "no";
Chr4	Cufflinks	exon	16936120	16936383	1	+	.	gene_id "CUFF.274"; transcript_id "AT4G35740.2"; exon_number "1"; FPKM "0.0000000000"; frac "0.000000"; conf_lo "0.000000"; conf_hi "0.052394"; cov "0.000000";
Chr4	Cufflinks	exon	16936468	16936575	1	+	.	gene_id "CUFF.274"; transcript_id "AT4G35740.2"; exon_number "2"; FPKM "0.0000000000"; frac "0.000000"; conf_lo "0.000000"; conf_hi "0.052394"; cov "0.000000";
Chr4	Cufflinks	exon	16936776	16936859	1	+	.	gene_id "CUFF.274"; transcript_id "AT4G35740.2"; exon_number "3"; FPKM "0.0000000000"; frac "0.000000"; conf_lo "0.000000"; conf_hi "0.052394"; cov "0.000000";
Chr4	Cufflinks	exon	16937072	16937212	1	+	.	gene_id "CUFF.274"; transcript_id "AT4G35740.2"; exon_number "4"; FPKM "0.0000000000"; frac "0.000000"; conf_lo "0.000000"; conf_hi "0.052394"; cov "0.000000";
Chr4	Cufflinks	exon	16937314	16937348	1	+	.	gene_id "CUFF.274"; transcript_id "AT4G35740.2"; exon_number "5"; FPKM "0.0000000000"; frac "0.000000"; conf_lo "0.000000"; conf_hi "0.052394"; cov "0.000000";
Chr4	Cufflinks	exon	16937424	16937507	1	+	.	gene_id "CUFF.274"; transcript_id "AT4G35740.2"; exon_number "6"; FPKM "0.0000000000"; frac "0.000000"; conf_lo "0.000000"; conf_hi "0.052394"; cov "0.000000";
Chr4	Cufflinks	exon	16937583	16937671	1	+	.	gene_id "CUFF.274"; transcript_id "AT4G35740.2"; exon_number "7"; FPKM "0.0000000000"; frac "0.000000"; conf_lo "0.000000"; conf_hi "0.052394"; cov "0.000000";
Chr4	Cufflinks	exon	16937830	16937982	1	+	.	gene_id "CUFF.274"; transcript_id "AT4G35740.2"; exon_number "8"; FPKM "0.0000000000"; frac "0.000000"; conf_lo "0.000000"; conf_hi "0.052394"; cov "0.000000";
Chr4	Cufflinks	exon	16938064	16938160	1	+	.	gene_id "CUFF.274"; transcript_id "AT4G35740.2"; exon_number "9"; FPKM "0.0000000000"; frac "0.000000"; conf_lo "0.000000"; conf_hi "0.052394"; cov "0.000000";
Chr4	Cufflinks	exon	16938287	16938290	1	+	.	gene_id "CUFF.274"; transcript_id "AT4G35740.2"; exon_number "10"; FPKM "0.0000000000"; frac "0.000000"; conf_lo "0.000000"; conf_hi "0.052394"; cov "0.000000";
Chr4	Cufflinks	exon	16938377	16938526	1	+	.	gene_id "CUFF.274"; transcript_id "AT4G35740.2"; exon_number "11"; FPKM "0.0000000000"; frac "0.000000"; conf_lo "0.000000"; conf_hi "0.052394"; cov "0.000000";
Chr4	Cufflinks	exon	16938617	16938688	1	+	.	gene_id "CUFF.274"; transcript_id "AT4G35740.2"; exon_number "12"; FPKM "0.0000000000"; frac "0.000000"; conf_lo "0.000000"; conf_hi "0.052394"; cov "0.000000";
Chr4	Cufflinks	exon	16938757	16938822	1	+	.	gene_id "CUFF.274"; transcript_id "AT4G35740.2"; exon_number "13"; FPKM "0.0000000000"; frac "0.000000"; conf_lo "0.000000"; conf_hi "0.052394"; cov "0.000000";
Chr4	Cufflinks	exon	16938897	16939024	1	+	.	gene_id "CUFF.274"; transcript_id "AT4G35740.2"; exon_number "14"; FPKM "0.0000000000"; frac "0.000000"; conf_lo "0.000000"; conf_hi "0.052394"; cov "0.000000";
Chr4	Cufflinks	exon	16939103	16939197	1	+	.	gene_id "CUFF.274"; transcript_id "AT4G35740.2"; exon_number "15"; FPKM "0.0000000000"; frac "0.000000"; conf_lo "0.000000"; conf_hi "0.052394"; cov "0.000000";
Chr4	Cufflinks	exon	16939301	16939419	1	+	.	gene_id "CUFF.274"; transcript_id "AT4G35740.2"; exon_number "16"; FPKM "0.0000000000"; frac "0.000000"; conf_lo "0.000000"; conf_hi "0.052394"; cov "0.000000";
Chr4	Cufflinks	exon	16939513	16939622	1	+	.	gene_id "CUFF.274"; transcript_id "AT4G35740.2"; exon_number "17"; FPKM "0.0000000000"; frac "0.000000"; conf_lo "0.000000"; conf_hi "0.052394"; cov "0.000000";
Chr4	Cufflinks	exon	16939725	16940332	1	+	.	gene_id "CUFF.274"; transcript_id "AT4G35740.2"; exon_number "18"; FPKM "0.0000000000"; frac "0.000000"; conf_lo "0.000000"; conf_hi "0.052394"; cov "0.000000";
Chr4	Cufflinks	transcript	16938539	16940435	796	+	.	gene_id "CUFF.274"; transcript_id "CUFF.274.6"; FPKM "1.2389945429"; frac "0.243517"; conf_lo "0.765799"; conf_hi "1.712190"; cov "6.466498"; full_read_support "yes";
Chr4	Cufflinks	exon	16938539	16939622	796	+	.	gene_id "CUFF.274"; transcript_id "CUFF.274.6"; exon_number "1"; FPKM "1.2389945429"; frac "0.243517"; conf_lo "0.765799"; conf_hi "1.712190"; cov "6.466498";
Chr4	Cufflinks	exon	16939725	16940435	796	+	.	gene_id "CUFF.274"; transcript_id "CUFF.274.6"; exon_number "2"; FPKM "1.2389945429"; frac "0.243517"; conf_lo "0.765799"; conf_hi "1.712190"; cov "6.466498";
Chr4	Cufflinks	transcript	16940507	16941862	1000	-	.	gene_id "CUFF.289"; transcript_id "AT4G35750.1"; FPKM "52.4423496834"; frac "0.789163"; conf_lo "48.228391"; conf_hi "56.656308"; cov "273.684015"; full_read_support "yes";
Chr4	Cufflinks	exon	16940507	16941084	1000	-	.	gene_id "CUFF.289"; transcript_id "AT4G35750.1"; exon_number "1"; FPKM "52.4423496834"; frac "0.789163"; conf_lo "48.228391"; conf_hi "56.656308"; cov "273.684015";
Chr4	Cufflinks	exon	16941200	16941464	1000	-	.	gene_id "CUFF.289"; transcript_id "AT4G35750.1"; exon_number "2"; FPKM "52.4423496834"; frac "0.789163"; conf_lo "48.228391"; conf_hi "56.656308"; cov "273.684015";
Chr4	Cufflinks	exon	16941551	16941862	1000	-	.	gene_id "CUFF.289"; transcript_id "AT4G35750.1"; exon_number "3"; FPKM "52.4423496834"; frac "0.789163"; conf_lo "48.228391"; conf_hi "56.656308"; cov "273.684015";
Chr4	Cufflinks	transcript	16942321	16944677	181	-	.	gene_id "CUFF.289"; transcript_id "AT4G35760.1"; FPKM "9.5238409404"; frac "0.210837"; conf_lo "8.192675"; conf_hi "10.855006"; cov "49.702636"; full_read_support "yes";
Chr4	Cufflinks	exon	16942321	16942822	181	-	.	gene_id "CUFF.289"; transcript_id "AT4G35760.1"; exon_number "1"; FPKM "9.5238409404"; frac "0.210837"; conf_lo "8.192675"; conf_hi "10.855006"; cov "49.702636";
Chr4	Cufflinks	exon	16942896	16943033	181	-	.	gene_id "CUFF.289"; transcript_id "AT4G35760.1"; exon_number "2"; FPKM "9.5238409404"; frac "0.210837"; conf_lo "8.192675"; conf_hi "10.855006"; cov "49.702636";
Chr4	Cufflinks	exon	16943118	16943265	181	-	.	gene_id "CUFF.289"; transcript_id "AT4G35760.1"; exon_number "3"; FPKM "9.5238409404"; frac "0.210837"; conf_lo "8.192675"; conf_hi "10.855006"; cov "49.702636";
Chr4	Cufflinks	exon	16943416	16943528	181	-	.	gene_id "CUFF.289"; transcript_id "AT4G35760.1"; exon_number "4"; FPKM "9.5238409404"; frac "0.210837"; conf_lo "8.192675"; conf_hi "10.855006"; cov "49.702636";
Chr4	Cufflinks	exon	16943625	16943881	181	-	.	gene_id "CUFF.289"; transcript_id "AT4G35760.1"; exon_number "5"; FPKM "9.5238409404"; frac "0.210837"; conf_lo "8.192675"; conf_hi "10.855006"; cov "49.702636";
Chr4	Cufflinks	exon	16944162	16944447	181	-	.	gene_id "CUFF.289"; transcript_id "AT4G35760.1"; exon_number "6"; FPKM "9.5238409404"; frac "0.210837"; conf_lo "8.192675"; conf_hi "10.855006"; cov "49.702636";
Chr4	Cufflinks	exon	16944524	16944677	181	-	.	gene_id "CUFF.289"; transcript_id "AT4G35760.1"; exon_number "7"; FPKM "9.5238409404"; frac "0.210837"; conf_lo "8.192675"; conf_hi "10.855006"; cov "49.702636";
Chr4	Cufflinks	transcript	17078311	17080749	387	-	.	gene_id "CUFF.292"; transcript_id "AT4G36090.3"; FPKM "1.3622059898"; frac "0.201110"; conf_lo "0.764256"; conf_hi "1.960156"; cov "7.111613"; full_read_support "yes";
Chr4	Cufflinks	exon	17078311	17078712	387	-	.	gene_id "CUFF.292"; transcript_id "AT4G36090.3"; exon_number "1"; FPKM "1.3622059898"; frac "0.201110"; conf_lo "0.764256"; conf_hi "1.960156"; cov "7.111613";
Chr4	Cufflinks	exon	17078878	17078949	387	-	.	gene_id "CUFF.292"; transcript_id "AT4G36090.3"; exon_number "2"; FPKM "1.3622059898"; frac "0.201110"; conf_lo "0.764256"; conf_hi "1.960156"; cov "7.111613";
Chr4	Cufflinks	exon	17079046	17079356	387	-	.	gene_id "CUFF.292"; transcript_id "AT4G36090.3"; exon_number "3"; FPKM "1.3622059898"; frac "0.201110"; conf_lo "0.764256"; conf_hi "1.960156"; cov "7.111613";
Chr4	Cufflinks	exon	17079443	17079528	387	-	.	gene_id "CUFF.292"; transcript_id "AT4G36090.3"; exon_number "4"; FPKM "1.3622059898"; frac "0.201110"; conf_lo "0.764256"; conf_hi "1.960156"; cov "7.111613";
Chr4	Cufflinks	exon	17079633	17080226	387	-	.	gene_id "CUFF.292"; transcript_id "AT4G36090.3"; exon_number "5"; FPKM "1.3622059898"; frac "0.201110"; conf_lo "0.764256"; conf_hi "1.960156"; cov "7.111613";
Chr4	Cufflinks	exon	17080508	17080749	387	-	.	gene_id "CUFF.292"; transcript_id "AT4G36090.3"; exon_number "6"; FPKM "1.3622059898"; frac "0.201110"; conf_lo "0.764256"; conf_hi "1.960156"; cov "7.111613";
Chr4	Cufflinks	transcript	17078311	17080776	1000	-	.	gene_id "CUFF.292"; transcript_id "AT4G36090.1"; FPKM "3.5141676562"; frac "0.561580"; conf_lo "2.689479"; conf_hi "4.338856"; cov "18.346272"; full_read_support "yes";
Chr4	Cufflinks	exon	17078311	17078712	1000	-	.	gene_id "CUFF.292"; transcript_id "AT4G36090.1"; exon_number "1"; FPKM "3.5141676562"; frac "0.561580"; conf_lo "2.689479"; conf_hi "4.338856"; cov "18.346272";
Chr4	Cufflinks	exon	17078878	17079356	1000	-	.	gene_id "CUFF.292"; transcript_id "AT4G36090.1"; exon_number "2"; FPKM "3.5141676562"; frac "0.561580"; conf_lo "2.689479"; conf_hi "4.338856"; cov "18.346272";
Chr4	Cufflinks	exon	17079443	17079528	1000	-	.	gene_id "CUFF.292"; transcript_id "AT4G36090.1"; exon_number "3"; FPKM "3.5141676562"; frac "0.561580"; conf_lo "2.689479"; conf_hi "4.338856"; cov "18.346272";
Chr4	Cufflinks	exon	17079633	17080226	1000	-	.	gene_id "CUFF.292"; transcript_id "AT4G36090.1"; exon_number "4"; FPKM "3.5141676562"; frac "0.561580"; conf_lo "2.689479"; conf_hi "4.338856"; cov "18.346272";
Chr4	Cufflinks	exon	17080508	17080776	1000	-	.	gene_id "CUFF.292"; transcript_id "AT4G36090.1"; exon_number "5"; FPKM "3.5141676562"; frac "0.561580"; conf_lo "2.689479"; conf_hi "4.338856"; cov "18.346272";
Chr4	Cufflinks	transcript	17078311	17080786	377	-	.	gene_id "CUFF.292"; transcript_id "AT4G36090.2"; FPKM "1.3250396191"; frac "0.237310"; conf_lo "0.787567"; conf_hi "1.862512"; cov "6.917580"; full_read_support "yes";
Chr4	Cufflinks	exon	17078311	17078712	377	-	.	gene_id "CUFF.292"; transcript_id "AT4G36090.2"; exon_number "1"; FPKM "1.3250396191"; frac "0.237310"; conf_lo "0.787567"; conf_hi "1.862512"; cov "6.917580";
Chr4	Cufflinks	exon	17078878	17078949	377	-	.	gene_id "CUFF.292"; transcript_id "AT4G36090.2"; exon_number "2"; FPKM "1.3250396191"; frac "0.237310"; conf_lo "0.787567"; conf_hi "1.862512"; cov "6.917580";
Chr4	Cufflinks	exon	17079046	17079356	377	-	.	gene_id "CUFF.292"; transcript_id "AT4G36090.2"; exon_number "3"; FPKM "1.3250396191"; frac "0.237310"; conf_lo "0.787567"; conf_hi "1.862512"; cov "6.917580";
Chr4	Cufflinks	exon	17079443	17079528	377	-	.	gene_id "CUFF.292"; transcript_id "AT4G36090.2"; exon_number "4"; FPKM "1.3250396191"; frac "0.237310"; conf_lo "0.787567"; conf_hi "1.862512"; cov "6.917580";
Chr4	Cufflinks	exon	17079633	17080786	377	-	.	gene_id "CUFF.292"; transcript_id "AT4G36090.2"; exon_number "5"; FPKM "1.3250396191"; frac "0.237310"; conf_lo "0.787567"; conf_hi "1.862512"; cov "6.917580";
Chr4	Cufflinks	transcript	16983525	16986967	1000	+	.	gene_id "CUFF.293"; transcript_id "AT4G35850.1"; FPKM "26.7769235873"; frac "0.768284"; conf_lo "24.462686"; conf_hi "29.091161"; cov "139.796816"; full_read_support "yes";
Chr4	Cufflinks	exon	16983525	16983665	1000	+	.	gene_id "CUFF.293"; transcript_id "AT4G35850.1"; exon_number "1"; FPKM "26.7769235873"; frac "0.768284"; conf_lo "24.462686"; conf_hi "29.091161"; cov "139.796816";
Chr4	Cufflinks	exon	16983806	16983944	1000	+	.	gene_id "CUFF.293"; transcript_id "AT4G35850.1"; exon_number "2"; FPKM "26.7769235873"; frac "0.768284"; conf_lo "24.462686"; conf_hi "29.091161"; cov "139.796816";
Chr4	Cufflinks	exon	16984117	16984279	1000	+	.	gene_id "CUFF.293"; transcript_id "AT4G35850.1"; exon_number "3"; FPKM "26.7769235873"; frac "0.768284"; conf_lo "24.462686"; conf_hi "29.091161"; cov "139.796816";
Chr4	Cufflinks	exon	16984480	16984545	1000	+	.	gene_id "CUFF.293"; transcript_id "AT4G35850.1"; exon_number "4"; FPKM "26.7769235873"; frac "0.768284"; conf_lo "24.462686"; conf_hi "29.091161"; cov "139.796816";
Chr4	Cufflinks	exon	16984647	16984744	1000	+	.	gene_id "CUFF.293"; transcript_id "AT4G35850.1"; exon_number "5"; FPKM "26.7769235873"; frac "0.768284"; conf_lo "24.462686"; conf_hi "29.091161"; cov "139.796816";
Chr4	Cufflinks	exon	16984917	16985034	1000	+	.	gene_id "CUFF.293"; transcript_id "AT4G35850.1"; exon_number "6"; FPKM "26.7769235873"; frac "0.768284"; conf_lo "24.462686"; conf_hi "29.091161"; cov "139.796816";
Chr4	Cufflinks	exon	16985118	16985324	1000	+	.	gene_id "CUFF.293"; transcript_id "AT4G35850.1"; exon_number "7"; FPKM "26.7769235873"; frac "0.768284"; conf_lo "24.462686"; conf_hi "29.091161"; cov "139.796816";
Chr4	Cufflinks	exon	16985446	16985522	1000	+	.	gene_id "CUFF.293"; transcript_id "AT4G35850.1"; exon_number "8"; FPKM "26.7769235873"; frac "0.768284"; conf_lo "24.462686"; conf_hi "29.091161"; cov "139.796816";
Chr4	Cufflinks	exon	16985688	16985781	1000	+	.	gene_id "CUFF.293"; transcript_id "AT4G35850.1"; exon_number "9"; FPKM "26.7769235873"; frac "0.768284"; conf_lo "24.462686"; conf_hi "29.091161"; cov "139.796816";
Chr4	Cufflinks	exon	16986044	16986109	1000	+	.	gene_id "CUFF.293"; transcript_id "AT4G35850.1"; exon_number "10"; FPKM "26.7769235873"; frac "0.768284"; conf_lo "24.462686"; conf_hi "29.091161"; cov "139.796816";
Chr4	Cufflinks	exon	16986212	16986289	1000	+	.	gene_id "CUFF.293"; transcript_id "AT4G35850.1"; exon_number "11"; FPKM "26.7769235873"; frac "0.768284"; conf_lo "24.462686"; conf_hi "29.091161"; cov "139.796816";
Chr4	Cufflinks	exon	16986393	16986494	1000	+	.	gene_id "CUFF.293"; transcript_id "AT4G35850.1"; exon_number "12"; FPKM "26.7769235873"; frac "0.768284"; conf_lo "24.462686"; conf_hi "29.091161"; cov "139.796816";
Chr4	Cufflinks	exon	16986583	16986967	1000	+	.	gene_id "CUFF.293"; transcript_id "AT4G35850.1"; exon_number "13"; FPKM "26.7769235873"; frac "0.768284"; conf_lo "24.462686"; conf_hi "29.091161"; cov "139.796816";
Chr4	Cufflinks	transcript	16986840	16989047	1	-	.	gene_id "CUFF.294"; transcript_id "AT4G35860.2"; FPKM "0.0000000000"; frac "0.000000"; conf_lo "0.000000"; conf_hi "0.112468"; cov "0.000000"; full_read_support "yes";
Chr4	Cufflinks	exon	16986840	16987210	1	-	.	gene_id "CUFF.294"; transcript_id "AT4G35860.2"; exon_number "1"; FPKM "0.0000000000"; frac "0.000000"; conf_lo "0.000000"; conf_hi "0.112468"; cov "0.000000";
Chr4	Cufflinks	exon	16987319	16987387	1	-	.	gene_id "CUFF.294"; transcript_id "AT4G35860.2"; exon_number "2"; FPKM "0.0000000000"; frac "0.000000"; conf_lo "0.000000"; conf_hi "0.112468"; cov "0.000000";
Chr4	Cufflinks	exon	16987481	16987685	1	-	.	gene_id "CUFF.294"; transcript_id "AT4G35860.2"; exon_number "3"; FPKM "0.0000000000"; frac "0.000000"; conf_lo "0.000000"; conf_hi "0.112468"; cov "0.000000";
Chr4	Cufflinks	exon	16988048	16988130	1	-	.	gene_id "CUFF.294"; transcript_id "AT4G35860.2"; exon_number "4"; FPKM "0.0000000000"; frac "0.000000"; conf_lo "0.000000"; conf_hi "0.112468"; cov "0.000000";
Chr4	Cufflinks	exon	16988540	16989047	1	-	.	gene_id "CUFF.294"; transcript_id "AT4G35860.2"; exon_number "5"; FPKM "0.0000000000"; frac "0.000000"; conf_lo "0.000000"; conf_hi "0.112468"; cov "0.000000";
Chr4	Cufflinks	transcript	16986840	16989047	1000	-	.	gene_id "CUFF.294"; transcript_id "AT4G35860.1"; FPKM "13.5235218544"; frac "0.231716"; conf_lo "11.570438"; conf_hi "15.476606"; cov "70.603529"; full_read_support "yes";
Chr4	Cufflinks	exon	16986840	16987210	1000	-	.	gene_id "CUFF.294"; transcript_id "AT4G35860.1"; exon_number "1"; FPKM "13.5235218544"; frac "0.231716"; conf_lo "11.570438"; conf_hi "15.476606"; cov "70.603529";
Chr4	Cufflinks	exon	16987319	16987387	1000	-	.	gene_id "CUFF.294"; transcript_id "AT4G35860.1"; exon_number "2"; FPKM "13.5235218544"; frac "0.231716"; conf_lo "11.570438"; conf_hi "15.476606"; cov "70.603529";
Chr4	Cufflinks	exon	16987481	16987685	1000	-	.	gene_id "CUFF.294"; transcript_id "AT4G35860.1"; exon_number "3"; FPKM "13.5235218544"; frac "0.231716"; conf_lo "11.570438"; conf_hi "15.476606"; cov "70.603529";
Chr4	Cufflinks	exon	16988048	16988130	1000	-	.	gene_id "CUFF.294"; transcript_id "AT4G35860.1"; exon_number "4"; FPKM "13.5235218544"; frac "0.231716"; conf_lo "11.570438"; conf_hi "15.476606"; cov "70.603529";
Chr4	Cufflinks	exon	16988540	16988679	1000	-	.	gene_id "CUFF.294"; transcript_id "AT4G35860.1"; exon_number "5"; FPKM "13.5235218544"; frac "0.231716"; conf_lo "11.570438"; conf_hi "15.476606"; cov "70.603529";
Chr4	Cufflinks	exon	16988794	16989047	1000	-	.	gene_id "CUFF.294"; transcript_id "AT4G35860.1"; exon_number "6"; FPKM "13.5235218544"; frac "0.231716"; conf_lo "11.570438"; conf_hi "15.476606"; cov "70.603529";
Chr4	Cufflinks	transcript	17549684	17550257	1	-	.	gene_id "AT4G37290"; transcript_id "AT4G37290.1"; FPKM "0.0000000000"; frac "0.000000"; conf_lo "0.000000"; conf_hi "0.000000"; cov "0.000000"; full_read_support "no";
Chr4	Cufflinks	exon	17549684	17550257	1	-	.	gene_id "AT4G37290"; transcript_id "AT4G37290.1"; exon_number "1"; FPKM "0.0000000000"; frac "0.000000"; conf_lo "0.000000"; conf_hi "0.000000"; cov "0.000000";
Chr4	Cufflinks	transcript	17553560	17554105	1000	+	.	gene_id "AT4G37295"; transcript_id "AT4G37295.1"; FPKM "1.9068345943"; frac "0.354839"; conf_lo "0.705840"; conf_hi "3.107829"; cov "9.953096"; full_read_support "yes";
Chr4	Cufflinks	exon	17553560	17554105	1000	+	.	gene_id "AT4G37295"; transcript_id "AT4G37295.1"; exon_number "1"; FPKM "1.9068345943"; frac "0.354839"; conf_lo "0.705840"; conf_hi "3.107829"; cov "9.953096";
Chr4	Cufflinks	transcript	17553641	17554374	1000	-	.	gene_id "CUFF.298"; transcript_id "CUFF.298.1"; FPKM "2.2119139932"; frac "0.645161"; conf_lo "1.198288"; conf_hi "3.225540"; cov "11.545518"; full_read_support "yes";
Chr4	Cufflinks	exon	17553641	17554374	1000	-	.	gene_id "CUFF.298"; transcript_id "CUFF.298.1"; exon_number "1"; FPKM "2.2119139932"; frac "0.645161"; conf_lo "1.198288"; conf_hi "3.225540"; cov "11.545518";
Chr4	Cufflinks	transcript	17546584	17549424	1000	-	.	gene_id "CUFF.299"; transcript_id "AT4G37280.1"; FPKM "10.3156930446"; frac "1.000000"; conf_lo "8.682111"; conf_hi "11.949275"; cov "53.850439"; full_read_support "yes";
Chr4	Cufflinks	exon	17546584	17546841	1000	-	.	gene_id "CUFF.299"; transcript_id "AT4G37280.1"; exon_number "1"; FPKM "10.3156930446"; frac "1.000000"; conf_lo "8.682111"; conf_hi "11.949275"; cov "53.850439";
Chr4	Cufflinks	exon	17546934	17547018	1000	-	.	gene_id "CUFF.299"; transcript_id "AT4G37280.1"; exon_number "2"; FPKM "10.3156930446"; frac "1.000000"; conf_lo "8.682111"; conf_hi "11.949275"; cov "53.850439";
Chr4	Cufflinks	exon	17547101	17547270	1000	-	.	gene_id "CUFF.299"; transcript_id "AT4G37280.1"; exon_number "3"; FPKM "10.3156930446"; frac "1.000000"; conf_lo "8.682111"; conf_hi "11.949275"; cov "53.850439";
Chr4	Cufflinks	exon	17547362	17547441	1000	-	.	gene_id "CUFF.299"; transcript_id "AT4G37280.1"; exon_number "4"; FPKM "10.3156930446"; frac "1.000000"; conf_lo "8.682111"; conf_hi "11.949275"; cov "53.850439";
Chr4	Cufflinks	exon	17547618	17547719	1000	-	.	gene_id "CUFF.299"; transcript_id "AT4G37280.1"; exon_number "5"; FPKM "10.3156930446"; frac "1.000000"; conf_lo "8.682111"; conf_hi "11.949275"; cov "53.850439";
Chr4	Cufflinks	exon	17547902	17547942	1000	-	.	gene_id "CUFF.299"; transcript_id "AT4G37280.1"; exon_number "6"; FPKM "10.3156930446"; frac "1.000000"; conf_lo "8.682111"; conf_hi "11.949275"; cov "53.850439";
Chr4	Cufflinks	exon	17548078	17548113	1000	-	.	gene_id "CUFF.299"; transcript_id "AT4G37280.1"; exon_number "7"; FPKM "10.3156930446"; frac "1.000000"; conf_lo "8.682111"; conf_hi "11.949275"; cov "53.850439";
Chr4	Cufflinks	exon	17548217	17548362	1000	-	.	gene_id "CUFF.299"; transcript_id "AT4G37280.1"; exon_number "8"; FPKM "10.3156930446"; frac "1.000000"; conf_lo "8.682111"; conf_hi "11.949275"; cov "53.850439";
Chr4	Cufflinks	exon	17548453	17548466	1000	-	.	gene_id "CUFF.299"; transcript_id "AT4G37280.1"; exon_number "9"; FPKM "10.3156930446"; frac "1.000000"; conf_lo "8.682111"; conf_hi "11.949275"; cov "53.850439";
Chr4	Cufflinks	exon	17548576	17548629	1000	-	.	gene_id "CUFF.299"; transcript_id "AT4G37280.1"; exon_number "10"; FPKM "10.3156930446"; frac "1.000000"; conf_lo "8.682111"; conf_hi "11.949275"; cov "53.850439";
Chr4	Cufflinks	exon	17549222	17549424	1000	-	.	gene_id "CUFF.299"; transcript_id "AT4G37280.1"; exon_number "11"; FPKM "10.3156930446"; frac "1.000000"; conf_lo "8.682111"; conf_hi "11.949275"; cov "53.850439";
Chr4	Cufflinks	transcript	17051982	17055059	174	-	.	gene_id "CUFF.295"; transcript_id "AT4G36050.2"; FPKM "0.4473807161"; frac "0.142402"; conf_lo "0.174496"; conf_hi "0.720265"; cov "2.335003"; full_read_support "no";
Chr4	Cufflinks	exon	17051982	17052397	174	-	.	gene_id "CUFF.295"; transcript_id "AT4G36050.2"; exon_number "1"; FPKM "0.4473807161"; frac "0.142402"; conf_lo "0.174496"; conf_hi "0.720265"; cov "2.335003";
Chr4	Cufflinks	exon	17052487	17053163	174	-	.	gene_id "CUFF.295"; transcript_id "AT4G36050.2"; exon_number "2"; FPKM "0.4473807161"; frac "0.142402"; conf_lo "0.174496"; conf_hi "0.720265"; cov "2.335003";
Chr4	Cufflinks	exon	17053277	17053428	174	-	.	gene_id "CUFF.295"; transcript_id "AT4G36050.2"; exon_number "3"; FPKM "0.4473807161"; frac "0.142402"; conf_lo "0.174496"; conf_hi "0.720265"; cov "2.335003";
Chr4	Cufflinks	exon	17053557	17053760	174	-	.	gene_id "CUFF.295"; transcript_id "AT4G36050.2"; exon_number "4"; FPKM "0.4473807161"; frac "0.142402"; conf_lo "0.174496"; conf_hi "0.720265"; cov "2.335003";
Chr4	Cufflinks	exon	17053860	17053940	174	-	.	gene_id "CUFF.295"; transcript_id "AT4G36050.2"; exon_number "5"; FPKM "0.4473807161"; frac "0.142402"; conf_lo "0.174496"; conf_hi "0.720265"; cov "2.335003";
Chr4	Cufflinks	exon	17054041	17054156	174	-	.	gene_id "CUFF.295"; transcript_id "AT4G36050.2"; exon_number "6"; FPKM "0.4473807161"; frac "0.142402"; conf_lo "0.174496"; conf_hi "0.720265"; cov "2.335003";
Chr4	Cufflinks	exon	17054243	17054328	174	-	.	gene_id "CUFF.295"; transcript_id "AT4G36050.2"; exon_number "7"; FPKM "0.4473807161"; frac "0.142402"; conf_lo "0.174496"; conf_hi "0.720265"; cov "2.335003";
Chr4	Cufflinks	exon	17054425	17054646	174	-	.	gene_id "CUFF.295"; transcript_id "AT4G36050.2"; exon_number "8"; FPKM "0.4473807161"; frac "0.142402"; conf_lo "0.174496"; conf_hi "0.720265"; cov "2.335003";
Chr4	Cufflinks	exon	17054739	17054850	174	-	.	gene_id "CUFF.295"; transcript_id "AT4G36050.2"; exon_number "9"; FPKM "0.4473807161"; frac "0.142402"; conf_lo "0.174496"; conf_hi "0.720265"; cov "2.335003";
Chr4	Cufflinks	exon	17054937	17055059	174	-	.	gene_id "CUFF.295"; transcript_id "AT4G36050.2"; exon_number "10"; FPKM "0.4473807161"; frac "0.142402"; conf_lo "0.174496"; conf_hi "0.720265"; cov "2.335003";
Chr4	Cufflinks	transcript	17051982	17055059	1000	-	.	gene_id "CUFF.295"; transcript_id "AT4G36050.1"; FPKM "2.5644071240"; frac "0.857598"; conf_lo "1.999696"; conf_hi "3.129118"; cov "13.384344"; full_read_support "no";
Chr4	Cufflinks	exon	17051982	17052416	1000	-	.	gene_id "CUFF.295"; transcript_id "AT4G36050.1"; exon_number "1"; FPKM "2.5644071240"; frac "0.857598"; conf_lo "1.999696"; conf_hi "3.129118"; cov "13.384344";
Chr4	Cufflinks	exon	17052487	17053163	1000	-	.	gene_id "CUFF.295"; transcript_id "AT4G36050.1"; exon_number "2"; FPKM "2.5644071240"; frac "0.857598"; conf_lo "1.999696"; conf_hi "3.129118"; cov "13.384344";
Chr4	Cufflinks	exon	17053277	17053428	1000	-	.	gene_id "CUFF.295"; transcript_id "AT4G36050.1"; exon_number "3"; FPKM "2.5644071240"; frac "0.857598"; conf_lo "1.999696"; conf_hi "3.129118"; cov "13.384344";
Chr4	Cufflinks	exon	17053557	17053760	1000	-	.	gene_id "CUFF.295"; transcript_id "AT4G36050.1"; exon_number "4"; FPKM "2.5644071240"; frac "0.857598"; conf_lo "1.999696"; conf_hi "3.129118"; cov "13.384344";
Chr4	Cufflinks	exon	17053860	17053940	1000	-	.	gene_id "CUFF.295"; transcript_id "AT4G36050.1"; exon_number "5"; FPKM "2.5644071240"; frac "0.857598"; conf_lo "1.999696"; conf_hi "3.129118"; cov "13.384344";
Chr4	Cufflinks	exon	17054041	17054151	1000	-	.	gene_id "CUFF.295"; transcript_id "AT4G36050.1"; exon_number "6"; FPKM "2.5644071240"; frac "0.857598"; conf_lo "1.999696"; conf_hi "3.129118"; cov "13.384344";
Chr4	Cufflinks	exon	17054243	17054328	1000	-	.	gene_id "CUFF.295"; transcript_id "AT4G36050.1"; exon_number "7"; FPKM "2.5644071240"; frac "0.857598"; conf_lo "1.999696"; conf_hi "3.129118"; cov "13.384344";
Chr4	Cufflinks	exon	17054425	17054646	1000	-	.	gene_id "CUFF.295"; transcript_id "AT4G36050.1"; exon_number "8"; FPKM "2.5644071240"; frac "0.857598"; conf_lo "1.999696"; conf_hi "3.129118"; cov "13.384344";
Chr4	Cufflinks	exon	17054739	17055059	1000	-	.	gene_id "CUFF.295"; transcript_id "AT4G36050.1"; exon_number "9"; FPKM "2.5644071240"; frac "0.857598"; conf_lo "1.999696"; conf_hi "3.129118"; cov "13.384344";
Chr4	Cufflinks	transcript	17052347	17053499	1	+	.	gene_id "AT4G36052"; transcript_id "AT4G36052.1"; FPKM "0.0000000000"; frac "0.000000"; conf_lo "0.000000"; conf_hi "0.132134"; cov "0.000000"; full_read_support "no";
Chr4	Cufflinks	exon	17052347	17052584	1	+	.	gene_id "AT4G36052"; transcript_id "AT4G36052.1"; exon_number "1"; FPKM "0.0000000000"; frac "0.000000"; conf_lo "0.000000"; conf_hi "0.132134"; cov "0.000000";
Chr4	Cufflinks	exon	17052654	17053499	1	+	.	gene_id "AT4G36052"; transcript_id "AT4G36052.1"; exon_number "2"; FPKM "0.0000000000"; frac "0.000000"; conf_lo "0.000000"; conf_hi "0.132134"; cov "0.000000";
Chr4	Cufflinks	transcript	17055321	17056704	1	+	.	gene_id "CUFF.296"; transcript_id "AT4G36060.2"; FPKM "0.0000000000"; frac "0.000000"; conf_lo "0.000000"; conf_hi "0.123603"; cov "0.000000"; full_read_support "no";
Chr4	Cufflinks	exon	17055321	17055680	1	+	.	gene_id "CUFF.296"; transcript_id "AT4G36060.2"; exon_number "1"; FPKM "0.0000000000"; frac "0.000000"; conf_lo "0.000000"; conf_hi "0.123603"; cov "0.000000";
Chr4	Cufflinks	exon	17055762	17055889	1	+	.	gene_id "CUFF.296"; transcript_id "AT4G36060.2"; exon_number "2"; FPKM "0.0000000000"; frac "0.000000"; conf_lo "0.000000"; conf_hi "0.123603"; cov "0.000000";
Chr4	Cufflinks	exon	17055979	17056371	1	+	.	gene_id "CUFF.296"; transcript_id "AT4G36060.2"; exon_number "3"; FPKM "0.0000000000"; frac "0.000000"; conf_lo "0.000000"; conf_hi "0.123603"; cov "0.000000";
Chr4	Cufflinks	exon	17056442	17056704	1	+	.	gene_id "CUFF.296"; transcript_id "AT4G36060.2"; exon_number "4"; FPKM "0.0000000000"; frac "0.000000"; conf_lo "0.000000"; conf_hi "0.123603"; cov "0.000000";
Chr4	Cufflinks	transcript	17055393	17056704	1	+	.	gene_id "CUFF.296"; transcript_id "AT4G36060.1"; FPKM "0.0000000000"; frac "0.000000"; conf_lo "0.000000"; conf_hi "0.145896"; cov "0.000000"; full_read_support "no";
Chr4	Cufflinks	exon	17055393	17055491	1	+	.	gene_id "CUFF.296"; transcript_id "AT4G36060.1"; exon_number "1"; FPKM "0.0000000000"; frac "0.000000"; conf_lo "0.000000"; conf_hi "0.145896"; cov "0.000000";
Chr4	Cufflinks	exon	17055562	17055680	1	+	.	gene_id "CUFF.296"; transcript_id "AT4G36060.1"; exon_number "2"; FPKM "0.0000000000"; frac "0.000000"; conf_lo "0.000000"; conf_hi "0.145896"; cov "0.000000";
Chr4	Cufflinks	exon	17055762	17055889	1	+	.	gene_id "CUFF.296"; transcript_id "AT4G36060.1"; exon_number "3"; FPKM "0.0000000000"; frac "0.000000"; conf_lo "0.000000"; conf_hi "0.145896"; cov "0.000000";
Chr4	Cufflinks	exon	17055979	17056371	1	+	.	gene_id "CUFF.296"; transcript_id "AT4G36060.1"; exon_number "4"; FPKM "0.0000000000"; frac "0.000000"; conf_lo "0.000000"; conf_hi "0.145896"; cov "0.000000";
Chr4	Cufflinks	exon	17056442	17056704	1	+	.	gene_id "CUFF.296"; transcript_id "AT4G36060.1"; exon_number "5"; FPKM "0.0000000000"; frac "0.000000"; conf_lo "0.000000"; conf_hi "0.145896"; cov "0.000000";
Chr4	Cufflinks	transcript	17056723	17059627	1	-	.	gene_id "CUFF.300"; transcript_id "AT4G36070.2"; FPKM "0.0000000000"; frac "0.000000"; conf_lo "0.000000"; conf_hi "0.066089"; cov "0.000000"; full_read_support "no";
Chr4	Cufflinks	exon	17056723	17056849	1	-	.	gene_id "CUFF.300"; transcript_id "AT4G36070.2"; exon_number "1"; FPKM "0.0000000000"; frac "0.000000"; conf_lo "0.000000"; conf_hi "0.066089"; cov "0.000000";
Chr4	Cufflinks	exon	17056933	17057071	1	-	.	gene_id "CUFF.300"; transcript_id "AT4G36070.2"; exon_number "2"; FPKM "0.0000000000"; frac "0.000000"; conf_lo "0.000000"; conf_hi "0.066089"; cov "0.000000";
Chr4	Cufflinks	exon	17057138	17057311	1	-	.	gene_id "CUFF.300"; transcript_id "AT4G36070.2"; exon_number "3"; FPKM "0.0000000000"; frac "0.000000"; conf_lo "0.000000"; conf_hi "0.066089"; cov "0.000000";
Chr4	Cufflinks	exon	17057396	17057458	1	-	.	gene_id "CUFF.300"; transcript_id "AT4G36070.2"; exon_number "4"; FPKM "0.0000000000"; frac "0.000000"; conf_lo "0.000000"; conf_hi "0.066089"; cov "0.000000";
Chr4	Cufflinks	exon	17057536	17057643	1	-	.	gene_id "CUFF.300"; transcript_id "AT4G36070.2"; exon_number "5"; FPKM "0.0000000000"; frac "0.000000"; conf_lo "0.000000"; conf_hi "0.066089"; cov "0.000000";
Chr4	Cufflinks	exon	17057727	17057842	1	-	.	gene_id "CUFF.300"; transcript_id "AT4G36070.2"; exon_number "6"; FPKM "0.0000000000"; frac "0.000000"; conf_lo "0.000000"; conf_hi "0.066089"; cov "0.000000";
Chr4	Cufflinks	exon	17057928	17058054	1	-	.	gene_id "CUFF.300"; transcript_id "AT4G36070.2"; exon_number "7"; FPKM "0.0000000000"; frac "0.000000"; conf_lo "0.000000"; conf_hi "0.066089"; cov "0.000000";
Chr4	Cufflinks	exon	17058136	17058305	1	-	.	gene_id "CUFF.300"; transcript_id "AT4G36070.2"; exon_number "8"; FPKM "0.0000000000"; frac "0.000000"; conf_lo "0.000000"; conf_hi "0.066089"; cov "0.000000";
Chr4	Cufflinks	exon	17058383	17058461	1	-	.	gene_id "CUFF.300"; transcript_id "AT4G36070.2"; exon_number "9"; FPKM "0.0000000000"; frac "0.000000"; conf_lo "0.000000"; conf_hi "0.066089"; cov "0.000000";
Chr4	Cufflinks	exon	17058563	17058674	1	-	.	gene_id "CUFF.300"; transcript_id "AT4G36070.2"; exon_number "10"; FPKM "0.0000000000"; frac "0.000000"; conf_lo "0.000000"; conf_hi "0.066089"; cov "0.000000";
Chr4	Cufflinks	exon	17058778	17058819	1	-	.	gene_id "CUFF.300"; transcript_id "AT4G36070.2"; exon_number "11"; FPKM "0.0000000000"; frac "0.000000"; conf_lo "0.000000"; conf_hi "0.066089"; cov "0.000000";
Chr4	Cufflinks	exon	17058919	17059049	1	-	.	gene_id "CUFF.300"; transcript_id "AT4G36070.2"; exon_number "12"; FPKM "0.0000000000"; frac "0.000000"; conf_lo "0.000000"; conf_hi "0.066089"; cov "0.000000";
Chr4	Cufflinks	exon	17059278	17059627	1	-	.	gene_id "CUFF.300"; transcript_id "AT4G36070.2"; exon_number "13"; FPKM "0.0000000000"; frac "0.000000"; conf_lo "0.000000"; conf_hi "0.066089"; cov "0.000000";
Chr4	Cufflinks	transcript	17056907	17059595	1	-	.	gene_id "CUFF.300"; transcript_id "AT4G36070.1"; FPKM "0.0000000000"; frac "0.000000"; conf_lo "0.000000"; conf_hi "0.071566"; cov "0.000000"; full_read_support "no";
Chr4	Cufflinks	exon	17056907	17057071	1	-	.	gene_id "CUFF.300"; transcript_id "AT4G36070.1"; exon_number "1"; FPKM "0.0000000000"; frac "0.000000"; conf_lo "0.000000"; conf_hi "0.071566"; cov "0.000000";
Chr4	Cufflinks	exon	17057138	17057311	1	-	.	gene_id "CUFF.300"; transcript_id "AT4G36070.1"; exon_number "2"; FPKM "0.0000000000"; frac "0.000000"; conf_lo "0.000000"; conf_hi "0.071566"; cov "0.000000";
Chr4	Cufflinks	exon	17057396	17057458	1	-	.	gene_id "CUFF.300"; transcript_id "AT4G36070.1"; exon_number "3"; FPKM "0.0000000000"; frac "0.000000"; conf_lo "0.000000"; conf_hi "0.071566"; cov "0.000000";
Chr4	Cufflinks	exon	17057536	17057643	1	-	.	gene_id "CUFF.300"; transcript_id "AT4G36070.1"; exon_number "4"; FPKM "0.0000000000"; frac "0.000000"; conf_lo "0.000000"; conf_hi "0.071566"; cov "0.000000";
Chr4	Cufflinks	exon	17057727	17057842	1	-	.	gene_id "CUFF.300"; transcript_id "AT4G36070.1"; exon_number "5"; FPKM "0.0000000000"; frac "0.000000"; conf_lo "0.000000"; conf_hi "0.071566"; cov "0.000000";
Chr4	Cufflinks	exon	17057928	17058054	1	-	.	gene_id "CUFF.300"; transcript_id "AT4G36070.1"; exon_number "6"; FPKM "0.0000000000"; frac "0.000000"; conf_lo "0.000000"; conf_hi "0.071566"; cov "0.000000";
Chr4	Cufflinks	exon	17058136	17058305	1	-	.	gene_id "CUFF.300"; transcript_id "AT4G36070.1"; exon_number "7"; FPKM "0.0000000000"; frac "0.000000"; conf_lo "0.000000"; conf_hi "0.071566"; cov "0.000000";
Chr4	Cufflinks	exon	17058383	17058461	1	-	.	gene_id "CUFF.300"; transcript_id "AT4G36070.1"; exon_number "8"; FPKM "0.0000000000"; frac "0.000000"; conf_lo "0.000000"; conf_hi "0.071566"; cov "0.000000";
Chr4	Cufflinks	exon	17058563	17058674	1	-	.	gene_id "CUFF.300"; transcript_id "AT4G36070.1"; exon_number "9"; FPKM "0.0000000000"; frac "0.000000"; conf_lo "0.000000"; conf_hi "0.071566"; cov "0.000000";
Chr4	Cufflinks	exon	17058778	17058819	1	-	.	gene_id "CUFF.300"; transcript_id "AT4G36070.1"; exon_number "10"; FPKM "0.0000000000"; frac "0.000000"; conf_lo "0.000000"; conf_hi "0.071566"; cov "0.000000";
Chr4	Cufflinks	exon	17058919	17059049	1	-	.	gene_id "CUFF.300"; transcript_id "AT4G36070.1"; exon_number "11"; FPKM "0.0000000000"; frac "0.000000"; conf_lo "0.000000"; conf_hi "0.071566"; cov "0.000000";
Chr4	Cufflinks	exon	17059278	17059595	1	-	.	gene_id "CUFF.300"; transcript_id "AT4G36070.1"; exon_number "12"; FPKM "0.0000000000"; frac "0.000000"; conf_lo "0.000000"; conf_hi "0.071566"; cov "0.000000";
Chr4	Cufflinks	transcript	17059824	17077982	1000	-	.	gene_id "CUFF.300"; transcript_id "AT4G36080.1"; FPKM "4.4861066438"; frac "1.000000"; conf_lo "4.135083"; conf_hi "4.837131"; cov "23.418770"; full_read_support "yes";
Chr4	Cufflinks	exon	17059824	17060115	1000	-	.	gene_id "CUFF.300"; transcript_id "AT4G36080.1"; exon_number "1"; FPKM "4.4861066438"; frac "1.000000"; conf_lo "4.135083"; conf_hi "4.837131"; cov "23.418770";
Chr4	Cufflinks	exon	17060239	17060448	1000	-	.	gene_id "CUFF.300"; transcript_id "AT4G36080.1"; exon_number "2"; FPKM "4.4861066438"; frac "1.000000"; conf_lo "4.135083"; conf_hi "4.837131"; cov "23.418770";
Chr4	Cufflinks	exon	17060533	17061084	1000	-	.	gene_id "CUFF.300"; transcript_id "AT4G36080.1"; exon_number "3"; FPKM "4.4861066438"; frac "1.000000"; conf_lo "4.135083"; conf_hi "4.837131"; cov "23.418770";
Chr4	Cufflinks	exon	17061238	17061516	1000	-	.	gene_id "CUFF.300"; transcript_id "AT4G36080.1"; exon_number "4"; FPKM "4.4861066438"; frac "1.000000"; conf_lo "4.135083"; conf_hi "4.837131"; cov "23.418770";
Chr4	Cufflinks	exon	17061663	17062091	1000	-	.	gene_id "CUFF.300"; transcript_id "AT4G36080.1"; exon_number "5"; FPKM "4.4861066438"; frac "1.000000"; conf_lo "4.135083"; conf_hi "4.837131"; cov "23.418770";
Chr4	Cufflinks	exon	17062260	17062646	1000	-	.	gene_id "CUFF.300"; transcript_id "AT4G36080.1"; exon_number "6"; FPKM "4.4861066438"; frac "1.000000"; conf_lo "4.135083"; conf_hi "4.837131"; cov "23.418770";
Chr4	Cufflinks	exon	17062725	17063015	1000	-	.	gene_id "CUFF.300"; transcript_id "AT4G36080.1"; exon_number "7"; FPKM "4.4861066438"; frac "1.000000"; conf_lo "4.135083"; conf_hi "4.837131"; cov "23.418770";
Chr4	Cufflinks	exon	17063108	17063368	1000	-	.	gene_id "CUFF.300"; transcript_id "AT4G36080.1"; exon_number "8"; FPKM "4.4861066438"; frac "1.000000"; conf_lo "4.135083"; conf_hi "4.837131"; cov "23.418770";
Chr4	Cufflinks	exon	17063688	17064986	1000	-	.	gene_id "CUFF.300"; transcript_id "AT4G36080.1"; exon_number "9"; FPKM "4.4861066438"; frac "1.000000"; conf_lo "4.135083"; conf_hi "4.837131"; cov "23.418770";
Chr4	Cufflinks	exon	17065131	17065548	1000	-	.	gene_id "CUFF.300"; transcript_id "AT4G36080.1"; exon_number "10"; FPKM "4.4861066438"; frac "1.000000"; conf_lo "4.135083"; conf_hi "4.837131"; cov "23.418770";
Chr4	Cufflinks	exon	17065624	17066012	1000	-	.	gene_id "CUFF.300"; transcript_id "AT4G36080.1"; exon_number "11"; FPKM "4.4861066438"; frac "1.000000"; conf_lo "4.135083"; conf_hi "4.837131"; cov "23.418770";
Chr4	Cufflinks	exon	17066394	17066741	1000	-	.	gene_id "CUFF.300"; transcript_id "AT4G36080.1"; exon_number "12"; FPKM "4.4861066438"; frac "1.000000"; conf_lo "4.135083"; conf_hi "4.837131"; cov "23.418770";
Chr4	Cufflinks	exon	17066816	17067073	1000	-	.	gene_id "CUFF.300"; transcript_id "AT4G36080.1"; exon_number "13"; FPKM "4.4861066438"; frac "1.000000"; conf_lo "4.135083"; conf_hi "4.837131"; cov "23.418770";
Chr4	Cufflinks	exon	17067407	17068057	1000	-	.	gene_id "CUFF.300"; transcript_id "AT4G36080.1"; exon_number "14"; FPKM "4.4861066438"; frac "1.000000"; conf_lo "4.135083"; conf_hi "4.837131"; cov "23.418770";
Chr4	Cufflinks	exon	17068305	17068526	1000	-	.	gene_id "CUFF.300"; transcript_id "AT4G36080.1"; exon_number "15"; FPKM "4.4861066438"; frac "1.000000"; conf_lo "4.135083"; conf_hi "4.837131"; cov "23.418770";
Chr4	Cufflinks	exon	17068707	17068928	1000	-	.	gene_id "CUFF.300"; transcript_id "AT4G36080.1"; exon_number "16"; FPKM "4.4861066438"; frac "1.000000"; conf_lo "4.135083"; conf_hi "4.837131"; cov "23.418770";
Chr4	Cufflinks	exon	17069003	17069152	1000	-	.	gene_id "CUFF.300"; transcript_id "AT4G36080.1"; exon_number "17"; FPKM "4.4861066438"; frac "1.000000"; conf_lo "4.135083"; conf_hi "4.837131"; cov "23.418770";
Chr4	Cufflinks	exon	17069502	17069892	1000	-	.	gene_id "CUFF.300"; transcript_id "AT4G36080.1"; exon_number "18"; FPKM "4.4861066438"; frac "1.000000"; conf_lo "4.135083"; conf_hi "4.837131"; cov "23.418770";
Chr4	Cufflinks	exon	17070000	17070222	1000	-	.	gene_id "CUFF.300"; transcript_id "AT4G36080.1"; exon_number "19"; FPKM "4.4861066438"; frac "1.000000"; conf_lo "4.135083"; conf_hi "4.837131"; cov "23.418770";
Chr4	Cufflinks	exon	17070309	17070567	1000	-	.	gene_id "CUFF.300"; transcript_id "AT4G36080.1"; exon_number "20"; FPKM "4.4861066438"; frac "1.000000"; conf_lo "4.135083"; conf_hi "4.837131"; cov "23.418770";
Chr4	Cufflinks	exon	17070744	17071079	1000	-	.	gene_id "CUFF.300"; transcript_id "AT4G36080.1"; exon_number "21"; FPKM "4.4861066438"; frac "1.000000"; conf_lo "4.135083"; conf_hi "4.837131"; cov "23.418770";
Chr4	Cufflinks	exon	17071159	17072148	1000	-	.	gene_id "CUFF.300"; transcript_id "AT4G36080.1"; exon_number "22"; FPKM "4.4861066438"; frac "1.000000"; conf_lo "4.135083"; conf_hi "4.837131"; cov "23.418770";
Chr4	Cufflinks	exon	17072765	17073997	1000	-	.	gene_id "CUFF.300"; transcript_id "AT4G36080.1"; exon_number "23"; FPKM "4.4861066438"; frac "1.000000"; conf_lo "4.135083"; conf_hi "4.837131"; cov "23.418770";
Chr4	Cufflinks	exon	17074078	17074202	1000	-	.	gene_id "CUFF.300"; transcript_id "AT4G36080.1"; exon_number "24"; FPKM "4.4861066438"; frac "1.000000"; conf_lo "4.135083"; conf_hi "4.837131"; cov "23.418770";
Chr4	Cufflinks	exon	17074303	17074384	1000	-	.	gene_id "CUFF.300"; transcript_id "AT4G36080.1"; exon_number "25"; FPKM "4.4861066438"; frac "1.000000"; conf_lo "4.135083"; conf_hi "4.837131"; cov "23.418770";
Chr4	Cufflinks	exon	17074664	17074729	1000	-	.	gene_id "CUFF.300"; transcript_id "AT4G36080.1"; exon_number "26"; FPKM "4.4861066438"; frac "1.000000"; conf_lo "4.135083"; conf_hi "4.837131"; cov "23.418770";
Chr4	Cufflinks	exon	17074982	17075041	1000	-	.	gene_id "CUFF.300"; transcript_id "AT4G36080.1"; exon_number "27"; FPKM "4.4861066438"; frac "1.000000"; conf_lo "4.135083"; conf_hi "4.837131"; cov "23.418770";
Chr4	Cufflinks	exon	17075126	17075188	1000	-	.	gene_id "CUFF.300"; transcript_id "AT4G36080.1"; exon_number "28"; FPKM "4.4861066438"; frac "1.000000"; conf_lo "4.135083"; conf_hi "4.837131"; cov "23.418770";
Chr4	Cufflinks	exon	17075319	17075414	1000	-	.	gene_id "CUFF.300"; transcript_id "AT4G36080.1"; exon_number "29"; FPKM "4.4861066438"; frac "1.000000"; conf_lo "4.135083"; conf_hi "4.837131"; cov "23.418770";
Chr4	Cufflinks	exon	17075908	17076016	1000	-	.	gene_id "CUFF.300"; transcript_id "AT4G36080.1"; exon_number "30"; FPKM "4.4861066438"; frac "1.000000"; conf_lo "4.135083"; conf_hi "4.837131"; cov "23.418770";
Chr4	Cufflinks	exon	17076191	17076276	1000	-	.	gene_id "CUFF.300"; transcript_id "AT4G36080.1"; exon_number "31"; FPKM "4.4861066438"; frac "1.000000"; conf_lo "4.135083"; conf_hi "4.837131"; cov "23.418770";
Chr4	Cufflinks	exon	17076377	17076502	1000	-	.	gene_id "CUFF.300"; transcript_id "AT4G36080.1"; exon_number "32"; FPKM "4.4861066438"; frac "1.000000"; conf_lo "4.135083"; conf_hi "4.837131"; cov "23.418770";
Chr4	Cufflinks	exon	17076649	17077364	1000	-	.	gene_id "CUFF.300"; transcript_id "AT4G36080.1"; exon_number "33"; FPKM "4.4861066438"; frac "1.000000"; conf_lo "4.135083"; conf_hi "4.837131"; cov "23.418770";
Chr4	Cufflinks	exon	17077571	17077982	1000	-	.	gene_id "CUFF.300"; transcript_id "AT4G36080.1"; exon_number "34"; FPKM "4.4861066438"; frac "1.000000"; conf_lo "4.135083"; conf_hi "4.837131"; cov "23.418770";
Chr4	Cufflinks	transcript	17059826	17078007	1	-	.	gene_id "CUFF.300"; transcript_id "AT4G36080.2"; FPKM "0.0000000000"; frac "0.000000"; conf_lo "0.000000"; conf_hi "0.009776"; cov "0.000000"; full_read_support "no";
Chr4	Cufflinks	exon	17059826	17060115	1	-	.	gene_id "CUFF.300"; transcript_id "AT4G36080.2"; exon_number "1"; FPKM "0.0000000000"; frac "0.000000"; conf_lo "0.000000"; conf_hi "0.009776"; cov "0.000000";
Chr4	Cufflinks	exon	17060239	17060448	1	-	.	gene_id "CUFF.300"; transcript_id "AT4G36080.2"; exon_number "2"; FPKM "0.0000000000"; frac "0.000000"; conf_lo "0.000000"; conf_hi "0.009776"; cov "0.000000";
Chr4	Cufflinks	exon	17060533	17061084	1	-	.	gene_id "CUFF.300"; transcript_id "AT4G36080.2"; exon_number "3"; FPKM "0.0000000000"; frac "0.000000"; conf_lo "0.000000"; conf_hi "0.009776"; cov "0.000000";
Chr4	Cufflinks	exon	17061238	17061516	1	-	.	gene_id "CUFF.300"; transcript_id "AT4G36080.2"; exon_number "4"; FPKM "0.0000000000"; frac "0.000000"; conf_lo "0.000000"; conf_hi "0.009776"; cov "0.000000";
Chr4	Cufflinks	exon	17061663	17062091	1	-	.	gene_id "CUFF.300"; transcript_id "AT4G36080.2"; exon_number "5"; FPKM "0.0000000000"; frac "0.000000"; conf_lo "0.000000"; conf_hi "0.009776"; cov "0.000000";
Chr4	Cufflinks	exon	17062260	17062646	1	-	.	gene_id "CUFF.300"; transcript_id "AT4G36080.2"; exon_number "6"; FPKM "0.0000000000"; frac "0.000000"; conf_lo "0.000000"; conf_hi "0.009776"; cov "0.000000";
Chr4	Cufflinks	exon	17062725	17063015	1	-	.	gene_id "CUFF.300"; transcript_id "AT4G36080.2"; exon_number "7"; FPKM "0.0000000000"; frac "0.000000"; conf_lo "0.000000"; conf_hi "0.009776"; cov "0.000000";
Chr4	Cufflinks	exon	17063108	17063368	1	-	.	gene_id "CUFF.300"; transcript_id "AT4G36080.2"; exon_number "8"; FPKM "0.0000000000"; frac "0.000000"; conf_lo "0.000000"; conf_hi "0.009776"; cov "0.000000";
Chr4	Cufflinks	exon	17063688	17064986	1	-	.	gene_id "CUFF.300"; transcript_id "AT4G36080.2"; exon_number "9"; FPKM "0.0000000000"; frac "0.000000"; conf_lo "0.000000"; conf_hi "0.009776"; cov "0.000000";
Chr4	Cufflinks	exon	17065131	17065548	1	-	.	gene_id "CUFF.300"; transcript_id "AT4G36080.2"; exon_number "10"; FPKM "0.0000000000"; frac "0.000000"; conf_lo "0.000000"; conf_hi "0.009776"; cov "0.000000";
Chr4	Cufflinks	exon	17065624	17066012	1	-	.	gene_id "CUFF.300"; transcript_id "AT4G36080.2"; exon_number "11"; FPKM "0.0000000000"; frac "0.000000"; conf_lo "0.000000"; conf_hi "0.009776"; cov "0.000000";
Chr4	Cufflinks	exon	17066394	17066741	1	-	.	gene_id "CUFF.300"; transcript_id "AT4G36080.2"; exon_number "12"; FPKM "0.0000000000"; frac "0.000000"; conf_lo "0.000000"; conf_hi "0.009776"; cov "0.000000";
Chr4	Cufflinks	exon	17066816	17067073	1	-	.	gene_id "CUFF.300"; transcript_id "AT4G36080.2"; exon_number "13"; FPKM "0.0000000000"; frac "0.000000"; conf_lo "0.000000"; conf_hi "0.009776"; cov "0.000000";
Chr4	Cufflinks	exon	17067407	17068057	1	-	.	gene_id "CUFF.300"; transcript_id "AT4G36080.2"; exon_number "14"; FPKM "0.0000000000"; frac "0.000000"; conf_lo "0.000000"; conf_hi "0.009776"; cov "0.000000";
Chr4	Cufflinks	exon	17068305	17068526	1	-	.	gene_id "CUFF.300"; transcript_id "AT4G36080.2"; exon_number "15"; FPKM "0.0000000000"; frac "0.000000"; conf_lo "0.000000"; conf_hi "0.009776"; cov "0.000000";
Chr4	Cufflinks	exon	17068707	17068928	1	-	.	gene_id "CUFF.300"; transcript_id "AT4G36080.2"; exon_number "16"; FPKM "0.0000000000"; frac "0.000000"; conf_lo "0.000000"; conf_hi "0.009776"; cov "0.000000";
Chr4	Cufflinks	exon	17069003	17069152	1	-	.	gene_id "CUFF.300"; transcript_id "AT4G36080.2"; exon_number "17"; FPKM "0.0000000000"; frac "0.000000"; conf_lo "0.000000"; conf_hi "0.009776"; cov "0.000000";
Chr4	Cufflinks	exon	17069502	17069892	1	-	.	gene_id "CUFF.300"; transcript_id "AT4G36080.2"; exon_number "18"; FPKM "0.0000000000"; frac "0.000000"; conf_lo "0.000000"; conf_hi "0.009776"; cov "0.000000";
Chr4	Cufflinks	exon	17070000	17070026	1	-	.	gene_id "CUFF.300"; transcript_id "AT4G36080.2"; exon_number "19"; FPKM "0.0000000000"; frac "0.000000"; conf_lo "0.000000"; conf_hi "0.009776"; cov "0.000000";
Chr4	Cufflinks	exon	17070117	17070222	1	-	.	gene_id "CUFF.300"; transcript_id "AT4G36080.2"; exon_number "20"; FPKM "0.0000000000"; frac "0.000000"; conf_lo "0.000000"; conf_hi "0.009776"; cov "0.000000";
Chr4	Cufflinks	exon	17070309	17070567	1	-	.	gene_id "CUFF.300"; transcript_id "AT4G36080.2"; exon_number "21"; FPKM "0.0000000000"; frac "0.000000"; conf_lo "0.000000"; conf_hi "0.009776"; cov "0.000000";
Chr4	Cufflinks	exon	17070744	17071079	1	-	.	gene_id "CUFF.300"; transcript_id "AT4G36080.2"; exon_number "22"; FPKM "0.0000000000"; frac "0.000000"; conf_lo "0.000000"; conf_hi "0.009776"; cov "0.000000";
Chr4	Cufflinks	exon	17071159	17072148	1	-	.	gene_id "CUFF.300"; transcript_id "AT4G36080.2"; exon_number "23"; FPKM "0.0000000000"; frac "0.000000"; conf_lo "0.000000"; conf_hi "0.009776"; cov "0.000000";
Chr4	Cufflinks	exon	17072765	17073997	1	-	.	gene_id "CUFF.300"; transcript_id "AT4G36080.2"; exon_number "24"; FPKM "0.0000000000"; frac "0.000000"; conf_lo "0.000000"; conf_hi "0.009776"; cov "0.000000";
Chr4	Cufflinks	exon	17074078	17074202	1	-	.	gene_id "CUFF.300"; transcript_id "AT4G36080.2"; exon_number "25"; FPKM "0.0000000000"; frac "0.000000"; conf_lo "0.000000"; conf_hi "0.009776"; cov "0.000000";
Chr4	Cufflinks	exon	17074303	17074384	1	-	.	gene_id "CUFF.300"; transcript_id "AT4G36080.2"; exon_number "26"; FPKM "0.0000000000"; frac "0.000000"; conf_lo "0.000000"; conf_hi "0.009776"; cov "0.000000";
Chr4	Cufflinks	exon	17074664	17074729	1	-	.	gene_id "CUFF.300"; transcript_id "AT4G36080.2"; exon_number "27"; FPKM "0.0000000000"; frac "0.000000"; conf_lo "0.000000"; conf_hi "0.009776"; cov "0.000000";
Chr4	Cufflinks	exon	17074982	17075041	1	-	.	gene_id "CUFF.300"; transcript_id "AT4G36080.2"; exon_number "28"; FPKM "0.0000000000"; frac "0.000000"; conf_lo "0.000000"; conf_hi "0.009776"; cov "0.000000";
Chr4	Cufflinks	exon	17075126	17075188	1	-	.	gene_id "CUFF.300"; transcript_id "AT4G36080.2"; exon_number "29"; FPKM "0.0000000000"; frac "0.000000"; conf_lo "0.000000"; conf_hi "0.009776"; cov "0.000000";
Chr4	Cufflinks	exon	17075319	17075414	1	-	.	gene_id "CUFF.300"; transcript_id "AT4G36080.2"; exon_number "30"; FPKM "0.0000000000"; frac "0.000000"; conf_lo "0.000000"; conf_hi "0.009776"; cov "0.000000";
Chr4	Cufflinks	exon	17075908	17076016	1	-	.	gene_id "CUFF.300"; transcript_id "AT4G36080.2"; exon_number "31"; FPKM "0.0000000000"; frac "0.000000"; conf_lo "0.000000"; conf_hi "0.009776"; cov "0.000000";
Chr4	Cufflinks	exon	17076191	17076276	1	-	.	gene_id "CUFF.300"; transcript_id "AT4G36080.2"; exon_number "32"; FPKM "0.0000000000"; frac "0.000000"; conf_lo "0.000000"; conf_hi "0.009776"; cov "0.000000";
Chr4	Cufflinks	exon	17076377	17076502	1	-	.	gene_id "CUFF.300"; transcript_id "AT4G36080.2"; exon_number "33"; FPKM "0.0000000000"; frac "0.000000"; conf_lo "0.000000"; conf_hi "0.009776"; cov "0.000000";
Chr4	Cufflinks	exon	17076649	17077364	1	-	.	gene_id "CUFF.300"; transcript_id "AT4G36080.2"; exon_number "34"; FPKM "0.0000000000"; frac "0.000000"; conf_lo "0.000000"; conf_hi "0.009776"; cov "0.000000";
Chr4	Cufflinks	exon	17077571	17078007	1	-	.	gene_id "CUFF.300"; transcript_id "AT4G36080.2"; exon_number "35"; FPKM "0.0000000000"; frac "0.000000"; conf_lo "0.000000"; conf_hi "0.009776"; cov "0.000000";
Chr4	Cufflinks	transcript	17059826	17078007	1	-	.	gene_id "CUFF.300"; transcript_id "AT4G36080.3"; FPKM "0.0000000000"; frac "0.000000"; conf_lo "0.000000"; conf_hi "0.009764"; cov "0.000000"; full_read_support "no";
Chr4	Cufflinks	exon	17059826	17060115	1	-	.	gene_id "CUFF.300"; transcript_id "AT4G36080.3"; exon_number "1"; FPKM "0.0000000000"; frac "0.000000"; conf_lo "0.000000"; conf_hi "0.009764"; cov "0.000000";
Chr4	Cufflinks	exon	17060239	17060448	1	-	.	gene_id "CUFF.300"; transcript_id "AT4G36080.3"; exon_number "2"; FPKM "0.0000000000"; frac "0.000000"; conf_lo "0.000000"; conf_hi "0.009764"; cov "0.000000";
Chr4	Cufflinks	exon	17060533	17061084	1	-	.	gene_id "CUFF.300"; transcript_id "AT4G36080.3"; exon_number "3"; FPKM "0.0000000000"; frac "0.000000"; conf_lo "0.000000"; conf_hi "0.009764"; cov "0.000000";
Chr4	Cufflinks	exon	17061238	17061516	1	-	.	gene_id "CUFF.300"; transcript_id "AT4G36080.3"; exon_number "4"; FPKM "0.0000000000"; frac "0.000000"; conf_lo "0.000000"; conf_hi "0.009764"; cov "0.000000";
Chr4	Cufflinks	exon	17061663	17062091	1	-	.	gene_id "CUFF.300"; transcript_id "AT4G36080.3"; exon_number "5"; FPKM "0.0000000000"; frac "0.000000"; conf_lo "0.000000"; conf_hi "0.009764"; cov "0.000000";
Chr4	Cufflinks	exon	17062260	17062646	1	-	.	gene_id "CUFF.300"; transcript_id "AT4G36080.3"; exon_number "6"; FPKM "0.0000000000"; frac "0.000000"; conf_lo "0.000000"; conf_hi "0.009764"; cov "0.000000";
Chr4	Cufflinks	exon	17062725	17063015	1	-	.	gene_id "CUFF.300"; transcript_id "AT4G36080.3"; exon_number "7"; FPKM "0.0000000000"; frac "0.000000"; conf_lo "0.000000"; conf_hi "0.009764"; cov "0.000000";
Chr4	Cufflinks	exon	17063108	17063368	1	-	.	gene_id "CUFF.300"; transcript_id "AT4G36080.3"; exon_number "8"; FPKM "0.0000000000"; frac "0.000000"; conf_lo "0.000000"; conf_hi "0.009764"; cov "0.000000";
Chr4	Cufflinks	exon	17063688	17064986	1	-	.	gene_id "CUFF.300"; transcript_id "AT4G36080.3"; exon_number "9"; FPKM "0.0000000000"; frac "0.000000"; conf_lo "0.000000"; conf_hi "0.009764"; cov "0.000000";
Chr4	Cufflinks	exon	17065131	17065548	1	-	.	gene_id "CUFF.300"; transcript_id "AT4G36080.3"; exon_number "10"; FPKM "0.0000000000"; frac "0.000000"; conf_lo "0.000000"; conf_hi "0.009764"; cov "0.000000";
Chr4	Cufflinks	exon	17065624	17066012	1	-	.	gene_id "CUFF.300"; transcript_id "AT4G36080.3"; exon_number "11"; FPKM "0.0000000000"; frac "0.000000"; conf_lo "0.000000"; conf_hi "0.009764"; cov "0.000000";
Chr4	Cufflinks	exon	17066394	17066741	1	-	.	gene_id "CUFF.300"; transcript_id "AT4G36080.3"; exon_number "12"; FPKM "0.0000000000"; frac "0.000000"; conf_lo "0.000000"; conf_hi "0.009764"; cov "0.000000";
Chr4	Cufflinks	exon	17066816	17067073	1	-	.	gene_id "CUFF.300"; transcript_id "AT4G36080.3"; exon_number "13"; FPKM "0.0000000000"; frac "0.000000"; conf_lo "0.000000"; conf_hi "0.009764"; cov "0.000000";
Chr4	Cufflinks	exon	17067407	17068057	1	-	.	gene_id "CUFF.300"; transcript_id "AT4G36080.3"; exon_number "14"; FPKM "0.0000000000"; frac "0.000000"; conf_lo "0.000000"; conf_hi "0.009764"; cov "0.000000";
Chr4	Cufflinks	exon	17068305	17068526	1	-	.	gene_id "CUFF.300"; transcript_id "AT4G36080.3"; exon_number "15"; FPKM "0.0000000000"; frac "0.000000"; conf_lo "0.000000"; conf_hi "0.009764"; cov "0.000000";
Chr4	Cufflinks	exon	17068707	17068928	1	-	.	gene_id "CUFF.300"; transcript_id "AT4G36080.3"; exon_number "16"; FPKM "0.0000000000"; frac "0.000000"; conf_lo "0.000000"; conf_hi "0.009764"; cov "0.000000";
Chr4	Cufflinks	exon	17069003	17069152	1	-	.	gene_id "CUFF.300"; transcript_id "AT4G36080.3"; exon_number "17"; FPKM "0.0000000000"; frac "0.000000"; conf_lo "0.000000"; conf_hi "0.009764"; cov "0.000000";
Chr4	Cufflinks	exon	17069502	17069892	1	-	.	gene_id "CUFF.300"; transcript_id "AT4G36080.3"; exon_number "18"; FPKM "0.0000000000"; frac "0.000000"; conf_lo "0.000000"; conf_hi "0.009764"; cov "0.000000";
Chr4	Cufflinks	exon	17070075	17070222	1	-	.	gene_id "CUFF.300"; transcript_id "AT4G36080.3"; exon_number "19"; FPKM "0.0000000000"; frac "0.000000"; conf_lo "0.000000"; conf_hi "0.009764"; cov "0.000000";
Chr4	Cufflinks	exon	17070309	17070567	1	-	.	gene_id "CUFF.300"; transcript_id "AT4G36080.3"; exon_number "20"; FPKM "0.0000000000"; frac "0.000000"; conf_lo "0.000000"; conf_hi "0.009764"; cov "0.000000";
Chr4	Cufflinks	exon	17070744	17071079	1	-	.	gene_id "CUFF.300"; transcript_id "AT4G36080.3"; exon_number "21"; FPKM "0.0000000000"; frac "0.000000"; conf_lo "0.000000"; conf_hi "0.009764"; cov "0.000000";
Chr4	Cufflinks	exon	17071159	17072148	1	-	.	gene_id "CUFF.300"; transcript_id "AT4G36080.3"; exon_number "22"; FPKM "0.0000000000"; frac "0.000000"; conf_lo "0.000000"; conf_hi "0.009764"; cov "0.000000";
Chr4	Cufflinks	exon	17072765	17073997	1	-	.	gene_id "CUFF.300"; transcript_id "AT4G36080.3"; exon_number "23"; FPKM "0.0000000000"; frac "0.000000"; conf_lo "0.000000"; conf_hi "0.009764"; cov "0.000000";
Chr4	Cufflinks	exon	17074078	17074202	1	-	.	gene_id "CUFF.300"; transcript_id "AT4G36080.3"; exon_number "24"; FPKM "0.0000000000"; frac "0.000000"; conf_lo "0.000000"; conf_hi "0.009764"; cov "0.000000";
Chr4	Cufflinks	exon	17074303	17074384	1	-	.	gene_id "CUFF.300"; transcript_id "AT4G36080.3"; exon_number "25"; FPKM "0.0000000000"; frac "0.000000"; conf_lo "0.000000"; conf_hi "0.009764"; cov "0.000000";
Chr4	Cufflinks	exon	17074664	17074729	1	-	.	gene_id "CUFF.300"; transcript_id "AT4G36080.3"; exon_number "26"; FPKM "0.0000000000"; frac "0.000000"; conf_lo "0.000000"; conf_hi "0.009764"; cov "0.000000";
Chr4	Cufflinks	exon	17074982	17075041	1	-	.	gene_id "CUFF.300"; transcript_id "AT4G36080.3"; exon_number "27"; FPKM "0.0000000000"; frac "0.000000"; conf_lo "0.000000"; conf_hi "0.009764"; cov "0.000000";
Chr4	Cufflinks	exon	17075126	17075188	1	-	.	gene_id "CUFF.300"; transcript_id "AT4G36080.3"; exon_number "28"; FPKM "0.0000000000"; frac "0.000000"; conf_lo "0.000000"; conf_hi "0.009764"; cov "0.000000";
Chr4	Cufflinks	exon	17075319	17075414	1	-	.	gene_id "CUFF.300"; transcript_id "AT4G36080.3"; exon_number "29"; FPKM "0.0000000000"; frac "0.000000"; conf_lo "0.000000"; conf_hi "0.009764"; cov "0.000000";
Chr4	Cufflinks	exon	17075908	17076016	1	-	.	gene_id "CUFF.300"; transcript_id "AT4G36080.3"; exon_number "30"; FPKM "0.0000000000"; frac "0.000000"; conf_lo "0.000000"; conf_hi "0.009764"; cov "0.000000";
Chr4	Cufflinks	exon	17076191	17076276	1	-	.	gene_id "CUFF.300"; transcript_id "AT4G36080.3"; exon_number "31"; FPKM "0.0000000000"; frac "0.000000"; conf_lo "0.000000"; conf_hi "0.009764"; cov "0.000000";
Chr4	Cufflinks	exon	17076377	17076502	1	-	.	gene_id "CUFF.300"; transcript_id "AT4G36080.3"; exon_number "32"; FPKM "0.0000000000"; frac "0.000000"; conf_lo "0.000000"; conf_hi "0.009764"; cov "0.000000";
Chr4	Cufflinks	exon	17076649	17077364	1	-	.	gene_id "CUFF.300"; transcript_id "AT4G36080.3"; exon_number "33"; FPKM "0.0000000000"; frac "0.000000"; conf_lo "0.000000"; conf_hi "0.009764"; cov "0.000000";
Chr4	Cufflinks	exon	17077571	17078007	1	-	.	gene_id "CUFF.300"; transcript_id "AT4G36080.3"; exon_number "34"; FPKM "0.0000000000"; frac "0.000000"; conf_lo "0.000000"; conf_hi "0.009764"; cov "0.000000";
Chr4	Cufflinks	transcript	16971221	16972429	1	+	.	gene_id "CUFF.297"; transcript_id "AT4G35820.1"; FPKM "0.0000000000"; frac "0.000000"; conf_lo "0.000000"; conf_hi "0.000000"; cov "0.000000"; full_read_support "no";
Chr4	Cufflinks	exon	16971221	16971532	1	+	.	gene_id "CUFF.297"; transcript_id "AT4G35820.1"; exon_number "1"; FPKM "0.0000000000"; frac "0.000000"; conf_lo "0.000000"; conf_hi "0.000000"; cov "0.000000";
Chr4	Cufflinks	exon	16971631	16971752	1	+	.	gene_id "CUFF.297"; transcript_id "AT4G35820.1"; exon_number "2"; FPKM "0.0000000000"; frac "0.000000"; conf_lo "0.000000"; conf_hi "0.000000"; cov "0.000000";
Chr4	Cufflinks	exon	16971841	16971938	1	+	.	gene_id "CUFF.297"; transcript_id "AT4G35820.1"; exon_number "3"; FPKM "0.0000000000"; frac "0.000000"; conf_lo "0.000000"; conf_hi "0.000000"; cov "0.000000";
Chr4	Cufflinks	exon	16972042	16972141	1	+	.	gene_id "CUFF.297"; transcript_id "AT4G35820.1"; exon_number "4"; FPKM "0.0000000000"; frac "0.000000"; conf_lo "0.000000"; conf_hi "0.000000"; cov "0.000000";
Chr4	Cufflinks	exon	16972243	16972429	1	+	.	gene_id "CUFF.297"; transcript_id "AT4G35820.1"; exon_number "5"; FPKM "0.0000000000"; frac "0.000000"; conf_lo "0.000000"; conf_hi "0.000000"; cov "0.000000";
Chr4	Cufflinks	transcript	16972598	16978057	1	-	.	gene_id "CUFF.301"; transcript_id "AT4G35830.2"; FPKM "0.0000000000"; frac "0.000000"; conf_lo "0.000000"; conf_hi "0.036449"; cov "0.000000"; full_read_support "yes";
Chr4	Cufflinks	exon	16972598	16973075	1	-	.	gene_id "CUFF.301"; transcript_id "AT4G35830.2"; exon_number "1"; FPKM "0.0000000000"; frac "0.000000"; conf_lo "0.000000"; conf_hi "0.036449"; cov "0.000000";
Chr4	Cufflinks	exon	16973183	16973425	1	-	.	gene_id "CUFF.301"; transcript_id "AT4G35830.2"; exon_number "2"; FPKM "0.0000000000"; frac "0.000000"; conf_lo "0.000000"; conf_hi "0.036449"; cov "0.000000";
Chr4	Cufflinks	exon	16973500	16973598	1	-	.	gene_id "CUFF.301"; transcript_id "AT4G35830.2"; exon_number "3"; FPKM "0.0000000000"; frac "0.000000"; conf_lo "0.000000"; conf_hi "0.036449"; cov "0.000000";
Chr4	Cufflinks	exon	16973940	16974419	1	-	.	gene_id "CUFF.301"; transcript_id "AT4G35830.2"; exon_number "4"; FPKM "0.0000000000"; frac "0.000000"; conf_lo "0.000000"; conf_hi "0.036449"; cov "0.000000";
Chr4	Cufflinks	exon	16974509	16974607	1	-	.	gene_id "CUFF.301"; transcript_id "AT4G35830.2"; exon_number "5"; FPKM "0.0000000000"; frac "0.000000"; conf_lo "0.000000"; conf_hi "0.036449"; cov "0.000000";
Chr4	Cufflinks	exon	16974699	16974820	1	-	.	gene_id "CUFF.301"; transcript_id "AT4G35830.2"; exon_number "6"; FPKM "0.0000000000"; frac "0.000000"; conf_lo "0.000000"; conf_hi "0.036449"; cov "0.000000";
Chr4	Cufflinks	exon	16974907	16975025	1	-	.	gene_id "CUFF.301"; transcript_id "AT4G35830.2"; exon_number "7"; FPKM "0.0000000000"; frac "0.000000"; conf_lo "0.000000"; conf_hi "0.036449"; cov "0.000000";
Chr4	Cufflinks	exon	16975110	16975177	1	-	.	gene_id "CUFF.301"; transcript_id "AT4G35830.2"; exon_number "8"; FPKM "0.0000000000"; frac "0.000000"; conf_lo "0.000000"; conf_hi "0.036449"; cov "0.000000";
Chr4	Cufflinks	exon	16975261	16975446	1	-	.	gene_id "CUFF.301"; transcript_id "AT4G35830.2"; exon_number "9"; FPKM "0.0000000000"; frac "0.000000"; conf_lo "0.000000"; conf_hi "0.036449"; cov "0.000000";
Chr4	Cufflinks	exon	16975688	16975763	1	-	.	gene_id "CUFF.301"; transcript_id "AT4G35830.2"; exon_number "10"; FPKM "0.0000000000"; frac "0.000000"; conf_lo "0.000000"; conf_hi "0.036449"; cov "0.000000";
Chr4	Cufflinks	exon	16975844	16975923	1	-	.	gene_id "CUFF.301"; transcript_id "AT4G35830.2"; exon_number "11"; FPKM "0.0000000000"; frac "0.000000"; conf_lo "0.000000"; conf_hi "0.036449"; cov "0.000000";
Chr4	Cufflinks	exon	16976024	16976080	1	-	.	gene_id "CUFF.301"; transcript_id "AT4G35830.2"; exon_number "12"; FPKM "0.0000000000"; frac "0.000000"; conf_lo "0.000000"; conf_hi "0.036449"; cov "0.000000";
Chr4	Cufflinks	exon	16976178	16976320	1	-	.	gene_id "CUFF.301"; transcript_id "AT4G35830.2"; exon_number "13"; FPKM "0.0000000000"; frac "0.000000"; conf_lo "0.000000"; conf_hi "0.036449"; cov "0.000000";
Chr4	Cufflinks	exon	16976435	16976579	1	-	.	gene_id "CUFF.301"; transcript_id "AT4G35830.2"; exon_number "14"; FPKM "0.0000000000"; frac "0.000000"; conf_lo "0.000000"; conf_hi "0.036449"; cov "0.000000";
Chr4	Cufflinks	exon	16976702	16976863	1	-	.	gene_id "CUFF.301"; transcript_id "AT4G35830.2"; exon_number "15"; FPKM "0.0000000000"; frac "0.000000"; conf_lo "0.000000"; conf_hi "0.036449"; cov "0.000000";
Chr4	Cufflinks	exon	16976948	16977133	1	-	.	gene_id "CUFF.301"; transcript_id "AT4G35830.2"; exon_number "16"; FPKM "0.0000000000"; frac "0.000000"; conf_lo "0.000000"; conf_hi "0.036449"; cov "0.000000";
Chr4	Cufflinks	exon	16977225	16977317	1	-	.	gene_id "CUFF.301"; transcript_id "AT4G35830.2"; exon_number "17"; FPKM "0.0000000000"; frac "0.000000"; conf_lo "0.000000"; conf_hi "0.036449"; cov "0.000000";
Chr4	Cufflinks	exon	16977422	16977582	1	-	.	gene_id "CUFF.301"; transcript_id "AT4G35830.2"; exon_number "18"; FPKM "0.0000000000"; frac "0.000000"; conf_lo "0.000000"; conf_hi "0.036449"; cov "0.000000";
Chr4	Cufflinks	exon	16977689	16978057	1	-	.	gene_id "CUFF.301"; transcript_id "AT4G35830.2"; exon_number "19"; FPKM "0.0000000000"; frac "0.000000"; conf_lo "0.000000"; conf_hi "0.036449"; cov "0.000000";
Chr4	Cufflinks	transcript	16972598	16978057	1000	-	.	gene_id "CUFF.301"; transcript_id "AT4G35830.1"; FPKM "72.7252832971"; frac "1.000000"; conf_lo "68.894472"; conf_hi "76.556094"; cov "379.666409"; full_read_support "yes";
Chr4	Cufflinks	exon	16972598	16973075	1000	-	.	gene_id "CUFF.301"; transcript_id "AT4G35830.1"; exon_number "1"; FPKM "72.7252832971"; frac "1.000000"; conf_lo "68.894472"; conf_hi "76.556094"; cov "379.666409";
Chr4	Cufflinks	exon	16973183	16973425	1000	-	.	gene_id "CUFF.301"; transcript_id "AT4G35830.1"; exon_number "2"; FPKM "72.7252832971"; frac "1.000000"; conf_lo "68.894472"; conf_hi "76.556094"; cov "379.666409";
Chr4	Cufflinks	exon	16973500	16973598	1000	-	.	gene_id "CUFF.301"; transcript_id "AT4G35830.1"; exon_number "3"; FPKM "72.7252832971"; frac "1.000000"; conf_lo "68.894472"; conf_hi "76.556094"; cov "379.666409";
Chr4	Cufflinks	exon	16973940	16974419	1000	-	.	gene_id "CUFF.301"; transcript_id "AT4G35830.1"; exon_number "4"; FPKM "72.7252832971"; frac "1.000000"; conf_lo "68.894472"; conf_hi "76.556094"; cov "379.666409";
Chr4	Cufflinks	exon	16974509	16974607	1000	-	.	gene_id "CUFF.301"; transcript_id "AT4G35830.1"; exon_number "5"; FPKM "72.7252832971"; frac "1.000000"; conf_lo "68.894472"; conf_hi "76.556094"; cov "379.666409";
Chr4	Cufflinks	exon	16974699	16974820	1000	-	.	gene_id "CUFF.301"; transcript_id "AT4G35830.1"; exon_number "6"; FPKM "72.7252832971"; frac "1.000000"; conf_lo "68.894472"; conf_hi "76.556094"; cov "379.666409";
Chr4	Cufflinks	exon	16974907	16975025	1000	-	.	gene_id "CUFF.301"; transcript_id "AT4G35830.1"; exon_number "7"; FPKM "72.7252832971"; frac "1.000000"; conf_lo "68.894472"; conf_hi "76.556094"; cov "379.666409";
Chr4	Cufflinks	exon	16975110	16975177	1000	-	.	gene_id "CUFF.301"; transcript_id "AT4G35830.1"; exon_number "8"; FPKM "72.7252832971"; frac "1.000000"; conf_lo "68.894472"; conf_hi "76.556094"; cov "379.666409";
Chr4	Cufflinks	exon	16975261	16975446	1000	-	.	gene_id "CUFF.301"; transcript_id "AT4G35830.1"; exon_number "9"; FPKM "72.7252832971"; frac "1.000000"; conf_lo "68.894472"; conf_hi "76.556094"; cov "379.666409";
Chr4	Cufflinks	exon	16975688	16975763	1000	-	.	gene_id "CUFF.301"; transcript_id "AT4G35830.1"; exon_number "10"; FPKM "72.7252832971"; frac "1.000000"; conf_lo "68.894472"; conf_hi "76.556094"; cov "379.666409";
Chr4	Cufflinks	exon	16975844	16975923	1000	-	.	gene_id "CUFF.301"; transcript_id "AT4G35830.1"; exon_number "11"; FPKM "72.7252832971"; frac "1.000000"; conf_lo "68.894472"; conf_hi "76.556094"; cov "379.666409";
Chr4	Cufflinks	exon	16976024	16976080	1000	-	.	gene_id "CUFF.301"; transcript_id "AT4G35830.1"; exon_number "12"; FPKM "72.7252832971"; frac "1.000000"; conf_lo "68.894472"; conf_hi "76.556094"; cov "379.666409";
Chr4	Cufflinks	exon	16976178	16976320	1000	-	.	gene_id "CUFF.301"; transcript_id "AT4G35830.1"; exon_number "13"; FPKM "72.7252832971"; frac "1.000000"; conf_lo "68.894472"; conf_hi "76.556094"; cov "379.666409";
Chr4	Cufflinks	exon	16976435	16976579	1000	-	.	gene_id "CUFF.301"; transcript_id "AT4G35830.1"; exon_number "14"; FPKM "72.7252832971"; frac "1.000000"; conf_lo "68.894472"; conf_hi "76.556094"; cov "379.666409";
Chr4	Cufflinks	exon	16976702	16976863	1000	-	.	gene_id "CUFF.301"; transcript_id "AT4G35830.1"; exon_number "15"; FPKM "72.7252832971"; frac "1.000000"; conf_lo "68.894472"; conf_hi "76.556094"; cov "379.666409";
Chr4	Cufflinks	exon	16976948	16977133	1000	-	.	gene_id "CUFF.301"; transcript_id "AT4G35830.1"; exon_number "16"; FPKM "72.7252832971"; frac "1.000000"; conf_lo "68.894472"; conf_hi "76.556094"; cov "379.666409";
Chr4	Cufflinks	exon	16977225	16977317	1000	-	.	gene_id "CUFF.301"; transcript_id "AT4G35830.1"; exon_number "17"; FPKM "72.7252832971"; frac "1.000000"; conf_lo "68.894472"; conf_hi "76.556094"; cov "379.666409";
Chr4	Cufflinks	exon	16977422	16977582	1000	-	.	gene_id "CUFF.301"; transcript_id "AT4G35830.1"; exon_number "18"; FPKM "72.7252832971"; frac "1.000000"; conf_lo "68.894472"; conf_hi "76.556094"; cov "379.666409";
Chr4	Cufflinks	exon	16977689	16977793	1000	-	.	gene_id "CUFF.301"; transcript_id "AT4G35830.1"; exon_number "19"; FPKM "72.7252832971"; frac "1.000000"; conf_lo "68.894472"; conf_hi "76.556094"; cov "379.666409";
Chr4	Cufflinks	exon	16977946	16978057	1000	-	.	gene_id "CUFF.301"; transcript_id "AT4G35830.1"; exon_number "20"; FPKM "72.7252832971"; frac "1.000000"; conf_lo "68.894472"; conf_hi "76.556094"; cov "379.666409";
Chr4	Cufflinks	transcript	18542349	18542465	1	-	.	gene_id "AT4G39986"; transcript_id "AT4G39986.1"; FPKM "0.0000000000"; frac "0.000000"; conf_lo "0.000000"; conf_hi "0.000000"; cov "0.000000"; full_read_support "no";
Chr4	Cufflinks	exon	18542349	18542465	1	-	.	gene_id "AT4G39986"; transcript_id "AT4G39986.1"; exon_number "1"; FPKM "0.0000000000"; frac "0.000000"; conf_lo "0.000000"; conf_hi "0.000000"; cov "0.000000";
Chr4	Cufflinks	transcript	18551198	18551404	1	-	.	gene_id "AT4G40011"; transcript_id "AT4G40011.1"; FPKM "0.0000000000"; frac "0.000000"; conf_lo "0.000000"; conf_hi "0.000000"; cov "0.000000"; full_read_support "no";
Chr4	Cufflinks	exon	18551198	18551404	1	-	.	gene_id "AT4G40011"; transcript_id "AT4G40011.1"; exon_number "1"; FPKM "0.0000000000"; frac "0.000000"; conf_lo "0.000000"; conf_hi "0.000000"; cov "0.000000";
Chr4	Cufflinks	transcript	18548704	18551056	1000	-	.	gene_id "CUFF.302"; transcript_id "AT4G40010.1"; FPKM "0.6851004396"; frac "1.000000"; conf_lo "0.230656"; conf_hi "1.139545"; cov "3.577516"; full_read_support "no";
Chr4	Cufflinks	exon	18548704	18549015	1000	-	.	gene_id "CUFF.302"; transcript_id "AT4G40010.1"; exon_number "1"; FPKM "0.6851004396"; frac "1.000000"; conf_lo "0.230656"; conf_hi "1.139545"; cov "3.577516";
Chr4	Cufflinks	exon	18549160	18549258	1000	-	.	gene_id "CUFF.302"; transcript_id "AT4G40010.1"; exon_number "2"; FPKM "0.6851004396"; frac "1.000000"; conf_lo "0.230656"; conf_hi "1.139545"; cov "3.577516";
Chr4	Cufflinks	exon	18549397	18549501	1000	-	.	gene_id "CUFF.302"; transcript_id "AT4G40010.1"; exon_number "3"; FPKM "0.6851004396"; frac "1.000000"; conf_lo "0.230656"; conf_hi "1.139545"; cov "3.577516";
Chr4	Cufflinks	exon	18549627	18549719	1000	-	.	gene_id "CUFF.302"; transcript_id "AT4G40010.1"; exon_number "4"; FPKM "0.6851004396"; frac "1.000000"; conf_lo "0.230656"; conf_hi "1.139545"; cov "3.577516";
Chr4	Cufflinks	exon	18549813	18549905	1000	-	.	gene_id "CUFF.302"; transcript_id "AT4G40010.1"; exon_number "5"; FPKM "0.6851004396"; frac "1.000000"; conf_lo "0.230656"; conf_hi "1.139545"; cov "3.577516";
Chr4	Cufflinks	exon	18550003	18550056	1000	-	.	gene_id "CUFF.302"; transcript_id "AT4G40010.1"; exon_number "6"; FPKM "0.6851004396"; frac "1.000000"; conf_lo "0.230656"; conf_hi "1.139545"; cov "3.577516";
Chr4	Cufflinks	exon	18550136	18550237	1000	-	.	gene_id "CUFF.302"; transcript_id "AT4G40010.1"; exon_number "7"; FPKM "0.6851004396"; frac "1.000000"; conf_lo "0.230656"; conf_hi "1.139545"; cov "3.577516";
Chr4	Cufflinks	exon	18550772	18550846	1000	-	.	gene_id "CUFF.302"; transcript_id "AT4G40010.1"; exon_number "8"; FPKM "0.6851004396"; frac "1.000000"; conf_lo "0.230656"; conf_hi "1.139545"; cov "3.577516";
Chr4	Cufflinks	exon	18550937	18551056	1000	-	.	gene_id "CUFF.302"; transcript_id "AT4G40010.1"; exon_number "9"; FPKM "0.6851004396"; frac "1.000000"; conf_lo "0.230656"; conf_hi "1.139545"; cov "3.577516";
Chr4	Cufflinks	transcript	18553453	18555300	1000	-	.	gene_id "AT4G40020"; transcript_id "AT4G40020.1"; FPKM "0.0351629653"; frac "1.000000"; conf_lo "0.000000"; conf_hi "0.105489"; cov "0.183678"; full_read_support "yes";
Chr4	Cufflinks	exon	18553453	18555300	1000	-	.	gene_id "AT4G40020"; transcript_id "AT4G40020.1"; exon_number "1"; FPKM "0.0351629653"; frac "1.000000"; conf_lo "0.000000"; conf_hi "0.105489"; cov "0.183678";
Chr4	Cufflinks	transcript	18542551	18543978	1000	+	.	gene_id "CUFF.303"; transcript_id "AT4G39990.1"; FPKM "19.2500413196"; frac "0.740159"; conf_lo "16.786962"; conf_hi "21.713120"; cov "100.479469"; full_read_support "yes";
Chr4	Cufflinks	exon	18542551	18542954	1000	+	.	gene_id "CUFF.303"; transcript_id "AT4G39990.1"; exon_number "1"; FPKM "19.2500413196"; frac "0.740159"; conf_lo "16.786962"; conf_hi "21.713120"; cov "100.479469";
Chr4	Cufflinks	exon	18543338	18543978	1000	+	.	gene_id "CUFF.303"; transcript_id "AT4G39990.1"; exon_number "2"; FPKM "19.2500413196"; frac "0.740159"; conf_lo "16.786962"; conf_hi "21.713120"; cov "100.479469";
Chr4	Cufflinks	transcript	18542703	18547526	1000	-	.	gene_id "CUFF.304"; transcript_id "CUFF.304.1"; FPKM "1.7947954845"; frac "0.259841"; conf_lo "1.420110"; conf_hi "2.169481"; cov "9.368297"; full_read_support "yes";
Chr4	Cufflinks	exon	18542703	18542954	1000	-	.	gene_id "CUFF.304"; transcript_id "CUFF.304.1"; exon_number "1"; FPKM "1.7947954845"; frac "0.259841"; conf_lo "1.420110"; conf_hi "2.169481"; cov "9.368297";
Chr4	Cufflinks	exon	18543335	18544179	1000	-	.	gene_id "CUFF.304"; transcript_id "CUFF.304.1"; exon_number "2"; FPKM "1.7947954845"; frac "0.259841"; conf_lo "1.420110"; conf_hi "2.169481"; cov "9.368297";
Chr4	Cufflinks	exon	18544256	18544490	1000	-	.	gene_id "CUFF.304"; transcript_id "CUFF.304.1"; exon_number "3"; FPKM "1.7947954845"; frac "0.259841"; conf_lo "1.420110"; conf_hi "2.169481"; cov "9.368297";
Chr4	Cufflinks	exon	18544580	18545100	1000	-	.	gene_id "CUFF.304"; transcript_id "CUFF.304.1"; exon_number "4"; FPKM "1.7947954845"; frac "0.259841"; conf_lo "1.420110"; conf_hi "2.169481"; cov "9.368297";
Chr4	Cufflinks	exon	18545178	18545451	1000	-	.	gene_id "CUFF.304"; transcript_id "CUFF.304.1"; exon_number "5"; FPKM "1.7947954845"; frac "0.259841"; conf_lo "1.420110"; conf_hi "2.169481"; cov "9.368297";
Chr4	Cufflinks	exon	18545532	18545624	1000	-	.	gene_id "CUFF.304"; transcript_id "CUFF.304.1"; exon_number "6"; FPKM "1.7947954845"; frac "0.259841"; conf_lo "1.420110"; conf_hi "2.169481"; cov "9.368297";
Chr4	Cufflinks	exon	18545701	18545786	1000	-	.	gene_id "CUFF.304"; transcript_id "CUFF.304.1"; exon_number "7"; FPKM "1.7947954845"; frac "0.259841"; conf_lo "1.420110"; conf_hi "2.169481"; cov "9.368297";
Chr4	Cufflinks	exon	18545861	18545916	1000	-	.	gene_id "CUFF.304"; transcript_id "CUFF.304.1"; exon_number "8"; FPKM "1.7947954845"; frac "0.259841"; conf_lo "1.420110"; conf_hi "2.169481"; cov "9.368297";
Chr4	Cufflinks	exon	18546004	18546260	1000	-	.	gene_id "CUFF.304"; transcript_id "CUFF.304.1"; exon_number "9"; FPKM "1.7947954845"; frac "0.259841"; conf_lo "1.420110"; conf_hi "2.169481"; cov "9.368297";
Chr4	Cufflinks	exon	18546341	18546426	1000	-	.	gene_id "CUFF.304"; transcript_id "CUFF.304.1"; exon_number "10"; FPKM "1.7947954845"; frac "0.259841"; conf_lo "1.420110"; conf_hi "2.169481"; cov "9.368297";
Chr4	Cufflinks	exon	18546510	18546558	1000	-	.	gene_id "CUFF.304"; transcript_id "CUFF.304.1"; exon_number "11"; FPKM "1.7947954845"; frac "0.259841"; conf_lo "1.420110"; conf_hi "2.169481"; cov "9.368297";
Chr4	Cufflinks	exon	18546637	18546703	1000	-	.	gene_id "CUFF.304"; transcript_id "CUFF.304.1"; exon_number "12"; FPKM "1.7947954845"; frac "0.259841"; conf_lo "1.420110"; conf_hi "2.169481"; cov "9.368297";
Chr4	Cufflinks	exon	18546770	18546885	1000	-	.	gene_id "CUFF.304"; transcript_id "CUFF.304.1"; exon_number "13"; FPKM "1.7947954845"; frac "0.259841"; conf_lo "1.420110"; conf_hi "2.169481"; cov "9.368297";
Chr4	Cufflinks	exon	18546958	18547024	1000	-	.	gene_id "CUFF.304"; transcript_id "CUFF.304.1"; exon_number "14"; FPKM "1.7947954845"; frac "0.259841"; conf_lo "1.420110"; conf_hi "2.169481"; cov "9.368297";
Chr4	Cufflinks	exon	18547112	18547200	1000	-	.	gene_id "CUFF.304"; transcript_id "CUFF.304.1"; exon_number "15"; FPKM "1.7947954845"; frac "0.259841"; conf_lo "1.420110"; conf_hi "2.169481"; cov "9.368297";
Chr4	Cufflinks	exon	18547279	18547526	1000	-	.	gene_id "CUFF.304"; transcript_id "CUFF.304.1"; exon_number "16"; FPKM "1.7947954845"; frac "0.259841"; conf_lo "1.420110"; conf_hi "2.169481"; cov "9.368297";
Chr4	Cufflinks	transcript	18543893	18547523	1	-	.	gene_id "CUFF.304"; transcript_id "AT4G40000.1"; FPKM "0.0000000000"; frac "0.000000"; conf_lo "0.000000"; conf_hi "0.049653"; cov "0.000000"; full_read_support "yes";
Chr4	Cufflinks	exon	18543893	18544179	1	-	.	gene_id "CUFF.304"; transcript_id "AT4G40000.1"; exon_number "1"; FPKM "0.0000000000"; frac "0.000000"; conf_lo "0.000000"; conf_hi "0.049653"; cov "0.000000";
Chr4	Cufflinks	exon	18544256	18544490	1	-	.	gene_id "CUFF.304"; transcript_id "AT4G40000.1"; exon_number "2"; FPKM "0.0000000000"; frac "0.000000"; conf_lo "0.000000"; conf_hi "0.049653"; cov "0.000000";
Chr4	Cufflinks	exon	18544580	18545100	1	-	.	gene_id "CUFF.304"; transcript_id "AT4G40000.1"; exon_number "3"; FPKM "0.0000000000"; frac "0.000000"; conf_lo "0.000000"; conf_hi "0.049653"; cov "0.000000";
Chr4	Cufflinks	exon	18545178	18545451	1	-	.	gene_id "CUFF.304"; transcript_id "AT4G40000.1"; exon_number "4"; FPKM "0.0000000000"; frac "0.000000"; conf_lo "0.000000"; conf_hi "0.049653"; cov "0.000000";
Chr4	Cufflinks	exon	18545532	18545624	1	-	.	gene_id "CUFF.304"; transcript_id "AT4G40000.1"; exon_number "5"; FPKM "0.0000000000"; frac "0.000000"; conf_lo "0.000000"; conf_hi "0.049653"; cov "0.000000";
Chr4	Cufflinks	exon	18545701	18545786	1	-	.	gene_id "CUFF.304"; transcript_id "AT4G40000.1"; exon_number "6"; FPKM "0.0000000000"; frac "0.000000"; conf_lo "0.000000"; conf_hi "0.049653"; cov "0.000000";
Chr4	Cufflinks	exon	18545861	18545916	1	-	.	gene_id "CUFF.304"; transcript_id "AT4G40000.1"; exon_number "7"; FPKM "0.0000000000"; frac "0.000000"; conf_lo "0.000000"; conf_hi "0.049653"; cov "0.000000";
Chr4	Cufflinks	exon	18546004	18546260	1	-	.	gene_id "CUFF.304"; transcript_id "AT4G40000.1"; exon_number "8"; FPKM "0.0000000000"; frac "0.000000"; conf_lo "0.000000"; conf_hi "0.049653"; cov "0.000000";
Chr4	Cufflinks	exon	18546341	18546426	1	-	.	gene_id "CUFF.304"; transcript_id "AT4G40000.1"; exon_number "9"; FPKM "0.0000000000"; frac "0.000000"; conf_lo "0.000000"; conf_hi "0.049653"; cov "0.000000";
Chr4	Cufflinks	exon	18546510	18546558	1	-	.	gene_id "CUFF.304"; transcript_id "AT4G40000.1"; exon_number "10"; FPKM "0.0000000000"; frac "0.000000"; conf_lo "0.000000"; conf_hi "0.049653"; cov "0.000000";
Chr4	Cufflinks	exon	18546637	18546703	1	-	.	gene_id "CUFF.304"; transcript_id "AT4G40000.1"; exon_number "11"; FPKM "0.0000000000"; frac "0.000000"; conf_lo "0.000000"; conf_hi "0.049653"; cov "0.000000";
Chr4	Cufflinks	exon	18546770	18546885	1	-	.	gene_id "CUFF.304"; transcript_id "AT4G40000.1"; exon_number "12"; FPKM "0.0000000000"; frac "0.000000"; conf_lo "0.000000"; conf_hi "0.049653"; cov "0.000000";
Chr4	Cufflinks	exon	18546958	18547024	1	-	.	gene_id "CUFF.304"; transcript_id "AT4G40000.1"; exon_number "13"; FPKM "0.0000000000"; frac "0.000000"; conf_lo "0.000000"; conf_hi "0.049653"; cov "0.000000";
Chr4	Cufflinks	exon	18547112	18547200	1	-	.	gene_id "CUFF.304"; transcript_id "AT4G40000.1"; exon_number "14"; FPKM "0.0000000000"; frac "0.000000"; conf_lo "0.000000"; conf_hi "0.049653"; cov "0.000000";
Chr4	Cufflinks	exon	18547279	18547523	1	-	.	gene_id "CUFF.304"; transcript_id "AT4G40000.1"; exon_number "15"; FPKM "0.0000000000"; frac "0.000000"; conf_lo "0.000000"; conf_hi "0.049653"; cov "0.000000";
Chr4	Cufflinks	transcript	18539575	18542093	1000	+	.	gene_id "AT4G39980"; transcript_id "AT4G39980.1"; FPKM "51.8918111753"; frac "1.000000"; conf_lo "48.467828"; conf_hi "55.315795"; cov "270.892382"; full_read_support "yes";
Chr4	Cufflinks	exon	18539575	18540178	1000	+	.	gene_id "AT4G39980"; transcript_id "AT4G39980.1"; exon_number "1"; FPKM "51.8918111753"; frac "1.000000"; conf_lo "48.467828"; conf_hi "55.315795"; cov "270.892382";
Chr4	Cufflinks	exon	18540249	18540526	1000	+	.	gene_id "AT4G39980"; transcript_id "AT4G39980.1"; exon_number "2"; FPKM "51.8918111753"; frac "1.000000"; conf_lo "48.467828"; conf_hi "55.315795"; cov "270.892382";
Chr4	Cufflinks	exon	18540638	18540914	1000	+	.	gene_id "AT4G39980"; transcript_id "AT4G39980.1"; exon_number "3"; FPKM "51.8918111753"; frac "1.000000"; conf_lo "48.467828"; conf_hi "55.315795"; cov "270.892382";
Chr4	Cufflinks	exon	18541250	18541495	1000	+	.	gene_id "AT4G39980"; transcript_id "AT4G39980.1"; exon_number "4"; FPKM "51.8918111753"; frac "1.000000"; conf_lo "48.467828"; conf_hi "55.315795"; cov "270.892382";
Chr4	Cufflinks	exon	18541581	18542093	1000	+	.	gene_id "AT4G39980"; transcript_id "AT4G39980.1"; exon_number "5"; FPKM "51.8918111753"; frac "1.000000"; conf_lo "48.467828"; conf_hi "55.315795"; cov "270.892382";
Chr4	Cufflinks	transcript	18542171	18542244	1	+	.	gene_id "AT4G39985"; transcript_id "AT4G39985.1"; FPKM "0.0000000000"; frac "0.000000"; conf_lo "0.000000"; conf_hi "0.000000"; cov "0.000000"; full_read_support "no";
Chr4	Cufflinks	exon	18542171	18542244	1	+	.	gene_id "AT4G39985"; transcript_id "AT4G39985.1"; exon_number "1"; FPKM "0.0000000000"; frac "0.000000"; conf_lo "0.000000"; conf_hi "0.000000"; cov "0.000000";
Chr4	Cufflinks	transcript	18583244	18584524	1	+	.	gene_id "AT4G40100"; transcript_id "AT4G40100.1"; FPKM "0.0000000000"; frac "0.000000"; conf_lo "0.000000"; conf_hi "0.000000"; cov "0.000000"; full_read_support "no";
Chr4	Cufflinks	exon	18583244	18583457	1	+	.	gene_id "AT4G40100"; transcript_id "AT4G40100.1"; exon_number "1"; FPKM "0.0000000000"; frac "0.000000"; conf_lo "0.000000"; conf_hi "0.000000"; cov "0.000000";
Chr4	Cufflinks	exon	18583547	18583648	1	+	.	gene_id "AT4G40100"; transcript_id "AT4G40100.1"; exon_number "2"; FPKM "0.0000000000"; frac "0.000000"; conf_lo "0.000000"; conf_hi "0.000000"; cov "0.000000";
Chr4	Cufflinks	exon	18583910	18584079	1	+	.	gene_id "AT4G40100"; transcript_id "AT4G40100.1"; exon_number "3"; FPKM "0.0000000000"; frac "0.000000"; conf_lo "0.000000"; conf_hi "0.000000"; cov "0.000000";
Chr4	Cufflinks	exon	18584333	18584524	1	+	.	gene_id "AT4G40100"; transcript_id "AT4G40100.1"; exon_number "4"; FPKM "0.0000000000"; frac "0.000000"; conf_lo "0.000000"; conf_hi "0.000000"; cov "0.000000";
Chr4	Cufflinks	transcript	18580838	18581585	1000	-	.	gene_id "AT4G40090"; transcript_id "AT4G40090.1"; FPKM "3.9846162959"; frac "1.000000"; conf_lo "2.660951"; conf_hi "5.308282"; cov "20.724143"; full_read_support "yes";
Chr4	Cufflinks	exon	18580838	18581585	1000	-	.	gene_id "AT4G40090"; transcript_id "AT4G40090.1"; exon_number "1"; FPKM "3.9846162959"; frac "1.000000"; conf_lo "2.660951"; conf_hi "5.308282"; cov "20.724143";
Chr4	Cufflinks	transcript	18559103	18559844	1000	+	.	gene_id "CUFF.305"; transcript_id "AT4G40042.1"; FPKM "11.3959671827"; frac "0.486361"; conf_lo "8.740355"; conf_hi "14.051579"; cov "59.470318"; full_read_support "yes";
Chr4	Cufflinks	exon	18559103	18559195	1000	+	.	gene_id "CUFF.305"; transcript_id "AT4G40042.1"; exon_number "1"; FPKM "11.3959671827"; frac "0.486361"; conf_lo "8.740355"; conf_hi "14.051579"; cov "59.470318";
Chr4	Cufflinks	exon	18559287	18559844	1000	+	.	gene_id "CUFF.305"; transcript_id "AT4G40042.1"; exon_number "2"; FPKM "11.3959671827"; frac "0.486361"; conf_lo "8.740355"; conf_hi "14.051579"; cov "59.470318";
Chr4	Cufflinks	transcript	18559103	18560190	181	+	.	gene_id "CUFF.305"; transcript_id "CUFF.305.2"; FPKM "2.0668271379"; frac "0.176561"; conf_lo "1.214425"; conf_hi "2.919230"; cov "10.785821"; full_read_support "yes";
Chr4	Cufflinks	exon	18559103	18560190	181	+	.	gene_id "CUFF.305"; transcript_id "CUFF.305.2"; exon_number "1"; FPKM "2.0668271379"; frac "0.176561"; conf_lo "1.214425"; conf_hi "2.919230"; cov "10.785821";
Chr4	Cufflinks	transcript	18559784	18560657	1000	-	.	gene_id "AT4G40045"; transcript_id "AT4G40045.1"; FPKM "6.7527765204"; frac "0.337079"; conf_lo "4.960911"; conf_hi "8.544642"; cov "35.239639"; full_read_support "yes";
Chr4	Cufflinks	exon	18559784	18560414	1000	-	.	gene_id "AT4G40045"; transcript_id "AT4G40045.1"; exon_number "1"; FPKM "6.7527765204"; frac "0.337079"; conf_lo "4.960911"; conf_hi "8.544642"; cov "35.239639";
Chr4	Cufflinks	exon	18560564	18560657	1000	-	.	gene_id "AT4G40045"; transcript_id "AT4G40045.1"; exon_number "2"; FPKM "6.7527765204"; frac "0.337079"; conf_lo "4.960911"; conf_hi "8.544642"; cov "35.239639";
Chr4	Cufflinks	transcript	18574503	18575585	1000	-	.	gene_id "AT4G40065"; transcript_id "AT4G40065.1"; FPKM "5.0930093816"; frac "0.846154"; conf_lo "3.893896"; conf_hi "6.292122"; cov "26.578921"; full_read_support "yes";
Chr4	Cufflinks	exon	18574503	18575585	1000	-	.	gene_id "AT4G40065"; transcript_id "AT4G40065.1"; exon_number "1"; FPKM "5.0930093816"; frac "0.846154"; conf_lo "3.893896"; conf_hi "6.292122"; cov "26.578921";
Chr4	Cufflinks	transcript	18574629	18575304	1000	+	.	gene_id "CUFF.306"; transcript_id "CUFF.306.1"; FPKM "1.7430188587"; frac "0.153846"; conf_lo "0.778636"; conf_hi "2.707402"; cov "9.096304"; full_read_support "yes";
Chr4	Cufflinks	exon	18574629	18575304	1000	+	.	gene_id "CUFF.306"; transcript_id "CUFF.306.1"; exon_number "1"; FPKM "1.7430188587"; frac "0.153846"; conf_lo "0.778636"; conf_hi "2.707402"; cov "9.096304";
Chr4	Cufflinks	transcript	18576418	18577774	1000	+	.	gene_id "AT4G40070"; transcript_id "AT4G40070.1"; FPKM "2.9160857734"; frac "1.000000"; conf_lo "2.123019"; conf_hi "3.709153"; cov "15.215037"; full_read_support "yes";
Chr4	Cufflinks	exon	18576418	18577774	1000	+	.	gene_id "AT4G40070"; transcript_id "AT4G40070.1"; exon_number "1"; FPKM "2.9160857734"; frac "1.000000"; conf_lo "2.123019"; conf_hi "3.709153"; cov "15.215037";
Chr4	Cufflinks	transcript	18560860	18563838	1000	-	.	gene_id "CUFF.307"; transcript_id "AT4G40050.1"; FPKM "6.3219007999"; frac "0.817492"; conf_lo "5.377436"; conf_hi "7.266366"; cov "32.990831"; full_read_support "yes";
Chr4	Cufflinks	exon	18560860	18561392	1000	-	.	gene_id "CUFF.307"; transcript_id "AT4G40050.1"; exon_number "1"; FPKM "6.3219007999"; frac "0.817492"; conf_lo "5.377436"; conf_hi "7.266366"; cov "32.990831";
Chr4	Cufflinks	exon	18561473	18561609	1000	-	.	gene_id "CUFF.307"; transcript_id "AT4G40050.1"; exon_number "2"; FPKM "6.3219007999"; frac "0.817492"; conf_lo "5.377436"; conf_hi "7.266366"; cov "32.990831";
Chr4	Cufflinks	exon	18561699	18561884	1000	-	.	gene_id "CUFF.307"; transcript_id "AT4G40050.1"; exon_number "3"; FPKM "6.3219007999"; frac "0.817492"; conf_lo "5.377436"; conf_hi "7.266366"; cov "32.990831";
Chr4	Cufflinks	exon	18561993	18562084	1000	-	.	gene_id "CUFF.307"; transcript_id "AT4G40050.1"; exon_number "4"; FPKM "6.3219007999"; frac "0.817492"; conf_lo "5.377436"; conf_hi "7.266366"; cov "32.990831";
Chr4	Cufflinks	exon	18562167	18562361	1000	-	.	gene_id "CUFF.307"; transcript_id "AT4G40050.1"; exon_number "5"; FPKM "6.3219007999"; frac "0.817492"; conf_lo "5.377436"; conf_hi "7.266366"; cov "32.990831";
Chr4	Cufflinks	exon	18562452	18562518	1000	-	.	gene_id "CUFF.307"; transcript_id "AT4G40050.1"; exon_number "6"; FPKM "6.3219007999"; frac "0.817492"; conf_lo "5.377436"; conf_hi "7.266366"; cov "32.990831";
Chr4	Cufflinks	exon	18562619	18562861	1000	-	.	gene_id "CUFF.307"; transcript_id "AT4G40050.1"; exon_number "7"; FPKM "6.3219007999"; frac "0.817492"; conf_lo "5.377436"; conf_hi "7.266366"; cov "32.990831";
Chr4	Cufflinks	exon	18562957	18563163	1000	-	.	gene_id "CUFF.307"; transcript_id "AT4G40050.1"; exon_number "8"; FPKM "6.3219007999"; frac "0.817492"; conf_lo "5.377436"; conf_hi "7.266366"; cov "32.990831";
Chr4	Cufflinks	exon	18563242	18563838	1000	-	.	gene_id "CUFF.307"; transcript_id "AT4G40050.1"; exon_number "9"; FPKM "6.3219007999"; frac "0.817492"; conf_lo "5.377436"; conf_hi "7.266366"; cov "32.990831";
Chr4	Cufflinks	transcript	18561130	18563838	235	-	.	gene_id "CUFF.307"; transcript_id "CUFF.307.2"; FPKM "1.4863481086"; frac "0.182508"; conf_lo "0.932231"; conf_hi "2.040465"; cov "7.756506"; full_read_support "yes";
Chr4	Cufflinks	exon	18561130	18561392	235	-	.	gene_id "CUFF.307"; transcript_id "CUFF.307.2"; exon_number "1"; FPKM "1.4863481086"; frac "0.182508"; conf_lo "0.932231"; conf_hi "2.040465"; cov "7.756506";
Chr4	Cufflinks	exon	18561473	18561884	235	-	.	gene_id "CUFF.307"; transcript_id "CUFF.307.2"; exon_number "2"; FPKM "1.4863481086"; frac "0.182508"; conf_lo "0.932231"; conf_hi "2.040465"; cov "7.756506";
Chr4	Cufflinks	exon	18561993	18562084	235	-	.	gene_id "CUFF.307"; transcript_id "CUFF.307.2"; exon_number "3"; FPKM "1.4863481086"; frac "0.182508"; conf_lo "0.932231"; conf_hi "2.040465"; cov "7.756506";
Chr4	Cufflinks	exon	18562167	18562361	235	-	.	gene_id "CUFF.307"; transcript_id "CUFF.307.2"; exon_number "4"; FPKM "1.4863481086"; frac "0.182508"; conf_lo "0.932231"; conf_hi "2.040465"; cov "7.756506";
Chr4	Cufflinks	exon	18562452	18562518	235	-	.	gene_id "CUFF.307"; transcript_id "CUFF.307.2"; exon_number "5"; FPKM "1.4863481086"; frac "0.182508"; conf_lo "0.932231"; conf_hi "2.040465"; cov "7.756506";
Chr4	Cufflinks	exon	18562619	18562861	235	-	.	gene_id "CUFF.307"; transcript_id "CUFF.307.2"; exon_number "6"; FPKM "1.4863481086"; frac "0.182508"; conf_lo "0.932231"; conf_hi "2.040465"; cov "7.756506";
Chr4	Cufflinks	exon	18562957	18563838	235	-	.	gene_id "CUFF.307"; transcript_id "CUFF.307.2"; exon_number "7"; FPKM "1.4863481086"; frac "0.182508"; conf_lo "0.932231"; conf_hi "2.040465"; cov "7.756506";
Chr4	Cufflinks	transcript	18579242	18580377	1	-	.	gene_id "CUFF.308"; transcript_id "AT4G40085.1"; FPKM "0.0000000000"; frac "0.000000"; conf_lo "0.000000"; conf_hi "0.170853"; cov "0.000000"; full_read_support "no";
Chr4	Cufflinks	exon	18579242	18579755	1	-	.	gene_id "CUFF.308"; transcript_id "AT4G40085.1"; exon_number "1"; FPKM "0.0000000000"; frac "0.000000"; conf_lo "0.000000"; conf_hi "0.170853"; cov "0.000000";
Chr4	Cufflinks	exon	18580005	18580377	1	-	.	gene_id "CUFF.308"; transcript_id "AT4G40085.1"; exon_number "2"; FPKM "0.0000000000"; frac "0.000000"; conf_lo "0.000000"; conf_hi "0.170853"; cov "0.000000";
Chr4	Cufflinks	transcript	18579242	18580377	1	-	.	gene_id "CUFF.308"; transcript_id "AT4G40085.2"; FPKM "0.0000000000"; frac "0.000000"; conf_lo "0.000000"; conf_hi "0.160807"; cov "0.000000"; full_read_support "no";
Chr4	Cufflinks	exon	18579242	18579797	1	-	.	gene_id "CUFF.308"; transcript_id "AT4G40085.2"; exon_number "1"; FPKM "0.0000000000"; frac "0.000000"; conf_lo "0.000000"; conf_hi "0.160807"; cov "0.000000";
Chr4	Cufflinks	exon	18580005	18580377	1	-	.	gene_id "CUFF.308"; transcript_id "AT4G40085.2"; exon_number "2"; FPKM "0.0000000000"; frac "0.000000"; conf_lo "0.000000"; conf_hi "0.160807"; cov "0.000000";
Chr4	Cufflinks	transcript	18579242	18580377	1000	-	.	gene_id "CUFF.308"; transcript_id "CUFF.308.3"; FPKM "0.7627210845"; frac "0.235294"; conf_lo "0.313196"; conf_hi "1.212246"; cov "3.984171"; full_read_support "yes";
Chr4	Cufflinks	exon	18579242	18580377	1000	-	.	gene_id "CUFF.308"; transcript_id "CUFF.308.3"; exon_number "1"; FPKM "0.7627210845"; frac "0.235294"; conf_lo "0.313196"; conf_hi "1.212246"; cov "3.984171";
Chr4	Cufflinks	transcript	18579314	18580717	1000	+	.	gene_id "CUFF.309"; transcript_id "AT4G40080.1"; FPKM "2.0476649870"; frac "0.764706"; conf_lo "1.380220"; conf_hi "2.715110"; cov "10.696239"; full_read_support "yes";
Chr4	Cufflinks	exon	18579314	18579813	1000	+	.	gene_id "CUFF.309"; transcript_id "AT4G40080.1"; exon_number "1"; FPKM "2.0476649870"; frac "0.764706"; conf_lo "1.380220"; conf_hi "2.715110"; cov "10.696239";
Chr4	Cufflinks	exon	18579888	18580717	1000	+	.	gene_id "CUFF.309"; transcript_id "AT4G40080.1"; exon_number "2"; FPKM "2.0476649870"; frac "0.764706"; conf_lo "1.380220"; conf_hi "2.715110"; cov "10.696239";
Chr4	Cufflinks	transcript	18571359	18573084	1000	-	.	gene_id "AT4G40060"; transcript_id "AT4G40060.1"; FPKM "24.7212554706"; frac "1.000000"; conf_lo "22.377850"; conf_hi "27.064661"; cov "129.067871"; full_read_support "yes";
Chr4	Cufflinks	exon	18571359	18572125	1000	-	.	gene_id "AT4G40060"; transcript_id "AT4G40060.1"; exon_number "1"; FPKM "24.7212554706"; frac "1.000000"; conf_lo "22.377850"; conf_hi "27.064661"; cov "129.067871";
Chr4	Cufflinks	exon	18572215	18572600	1000	-	.	gene_id "AT4G40060"; transcript_id "AT4G40060.1"; exon_number "2"; FPKM "24.7212554706"; frac "1.000000"; conf_lo "22.377850"; conf_hi "27.064661"; cov "129.067871";
Chr4	Cufflinks	exon	18572720	18573084	1000	-	.	gene_id "AT4G40060"; transcript_id "AT4G40060.1"; exon_number "3"; FPKM "24.7212554706"; frac "1.000000"; conf_lo "22.377850"; conf_hi "27.064661"; cov "129.067871";
Chr4	Cufflinks	transcript	18555577	18556972	612	-	.	gene_id "CUFF.310"; transcript_id "AT4G40030.1"; FPKM "122.4734521435"; frac "0.343152"; conf_lo "113.663331"; conf_hi "131.283573"; cov "639.448446"; full_read_support "yes";
Chr4	Cufflinks	exon	18555577	18556101	612	-	.	gene_id "CUFF.310"; transcript_id "AT4G40030.1"; exon_number "1"; FPKM "122.4734521435"; frac "0.343152"; conf_lo "113.663331"; conf_hi "131.283573"; cov "639.448446";
Chr4	Cufflinks	exon	18556187	18556263	612	-	.	gene_id "CUFF.310"; transcript_id "AT4G40030.1"; exon_number "2"; FPKM "122.4734521435"; frac "0.343152"; conf_lo "113.663331"; conf_hi "131.283573"; cov "639.448446";
Chr4	Cufflinks	exon	18556346	18556417	612	-	.	gene_id "CUFF.310"; transcript_id "AT4G40030.1"; exon_number "3"; FPKM "122.4734521435"; frac "0.343152"; conf_lo "113.663331"; conf_hi "131.283573"; cov "639.448446";
Chr4	Cufflinks	exon	18556881	18556972	612	-	.	gene_id "CUFF.310"; transcript_id "AT4G40030.1"; exon_number "4"; FPKM "122.4734521435"; frac "0.343152"; conf_lo "113.663331"; conf_hi "131.283573"; cov "639.448446";
Chr4	Cufflinks	transcript	18555618	18556878	1	-	.	gene_id "CUFF.310"; transcript_id "AT4G40030.3"; FPKM "0.0000000000"; frac "0.000000"; conf_lo "0.000000"; conf_hi "0.145342"; cov "0.000000"; full_read_support "yes";
Chr4	Cufflinks	exon	18555618	18556101	1	-	.	gene_id "CUFF.310"; transcript_id "AT4G40030.3"; exon_number "1"; FPKM "0.0000000000"; frac "0.000000"; conf_lo "0.000000"; conf_hi "0.145342"; cov "0.000000";
Chr4	Cufflinks	exon	18556187	18556263	1	-	.	gene_id "CUFF.310"; transcript_id "AT4G40030.3"; exon_number "2"; FPKM "0.0000000000"; frac "0.000000"; conf_lo "0.000000"; conf_hi "0.145342"; cov "0.000000";
Chr4	Cufflinks	exon	18556346	18556417	1	-	.	gene_id "CUFF.310"; transcript_id "AT4G40030.3"; exon_number "3"; FPKM "0.0000000000"; frac "0.000000"; conf_lo "0.000000"; conf_hi "0.145342"; cov "0.000000";
Chr4	Cufflinks	exon	18556507	18556878	1	-	.	gene_id "CUFF.310"; transcript_id "AT4G40030.3"; exon_number "4"; FPKM "0.0000000000"; frac "0.000000"; conf_lo "0.000000"; conf_hi "0.145342"; cov "0.000000";
Chr4	Cufflinks	transcript	18555618	18556878	1	-	.	gene_id "CUFF.310"; transcript_id "AT4G40030.2"; FPKM "0.0000000000"; frac "0.000000"; conf_lo "0.000000"; conf_hi "0.207599"; cov "0.000000"; full_read_support "yes";
Chr4	Cufflinks	exon	18555618	18556101	1	-	.	gene_id "CUFF.310"; transcript_id "AT4G40030.2"; exon_number "1"; FPKM "0.0000000000"; frac "0.000000"; conf_lo "0.000000"; conf_hi "0.207599"; cov "0.000000";
Chr4	Cufflinks	exon	18556187	18556263	1	-	.	gene_id "CUFF.310"; transcript_id "AT4G40030.2"; exon_number "2"; FPKM "0.0000000000"; frac "0.000000"; conf_lo "0.000000"; conf_hi "0.207599"; cov "0.000000";
Chr4	Cufflinks	exon	18556346	18556417	1	-	.	gene_id "CUFF.310"; transcript_id "AT4G40030.2"; exon_number "3"; FPKM "0.0000000000"; frac "0.000000"; conf_lo "0.000000"; conf_hi "0.207599"; cov "0.000000";
Chr4	Cufflinks	exon	18556744	18556878	1	-	.	gene_id "CUFF.310"; transcript_id "AT4G40030.2"; exon_number "4"; FPKM "0.0000000000"; frac "0.000000"; conf_lo "0.000000"; conf_hi "0.207599"; cov "0.000000";
Chr4	Cufflinks	transcript	18557187	18558743	1000	-	.	gene_id "CUFF.310"; transcript_id "AT4G40040.1"; FPKM "199.9738517792"; frac "0.656848"; conf_lo "188.119382"; conf_hi "211.828322"; cov "1044.087241"; full_read_support "yes";
Chr4	Cufflinks	exon	18557187	18557709	1000	-	.	gene_id "CUFF.310"; transcript_id "AT4G40040.1"; exon_number "1"; FPKM "199.9738517792"; frac "0.656848"; conf_lo "188.119382"; conf_hi "211.828322"; cov "1044.087241";
Chr4	Cufflinks	exon	18557808	18557898	1000	-	.	gene_id "CUFF.310"; transcript_id "AT4G40040.1"; exon_number "2"; FPKM "199.9738517792"; frac "0.656848"; conf_lo "188.119382"; conf_hi "211.828322"; cov "1044.087241";
Chr4	Cufflinks	exon	18558001	18558077	1000	-	.	gene_id "CUFF.310"; transcript_id "AT4G40040.1"; exon_number "3"; FPKM "199.9738517792"; frac "0.656848"; conf_lo "188.119382"; conf_hi "211.828322"; cov "1044.087241";
Chr4	Cufflinks	exon	18558165	18558236	1000	-	.	gene_id "CUFF.310"; transcript_id "AT4G40040.1"; exon_number "4"; FPKM "199.9738517792"; frac "0.656848"; conf_lo "188.119382"; conf_hi "211.828322"; cov "1044.087241";
Chr4	Cufflinks	exon	18558646	18558743	1000	-	.	gene_id "CUFF.310"; transcript_id "AT4G40040.1"; exon_number "5"; FPKM "199.9738517792"; frac "0.656848"; conf_lo "188.119382"; conf_hi "211.828322"; cov "1044.087241";
Chr4	Cufflinks	transcript	18557187	18558743	1	-	.	gene_id "CUFF.310"; transcript_id "AT4G40040.2"; FPKM "0.0000000000"; frac "0.000000"; conf_lo "0.000000"; conf_hi "0.141755"; cov "0.000000"; full_read_support "no";
Chr4	Cufflinks	exon	18557187	18557709	1	-	.	gene_id "CUFF.310"; transcript_id "AT4G40040.2"; exon_number "1"; FPKM "0.0000000000"; frac "0.000000"; conf_lo "0.000000"; conf_hi "0.141755"; cov "0.000000";
Chr4	Cufflinks	exon	18557808	18557898	1	-	.	gene_id "CUFF.310"; transcript_id "AT4G40040.2"; exon_number "2"; FPKM "0.0000000000"; frac "0.000000"; conf_lo "0.000000"; conf_hi "0.141755"; cov "0.000000";
Chr4	Cufflinks	exon	18558001	18558077	1	-	.	gene_id "CUFF.310"; transcript_id "AT4G40040.2"; exon_number "3"; FPKM "0.0000000000"; frac "0.000000"; conf_lo "0.000000"; conf_hi "0.141755"; cov "0.000000";
Chr4	Cufflinks	exon	18558165	18558236	1	-	.	gene_id "CUFF.310"; transcript_id "AT4G40040.2"; exon_number "4"; FPKM "0.0000000000"; frac "0.000000"; conf_lo "0.000000"; conf_hi "0.141755"; cov "0.000000";
Chr4	Cufflinks	exon	18558482	18558743	1	-	.	gene_id "CUFF.310"; transcript_id "AT4G40040.2"; exon_number "5"; FPKM "0.0000000000"; frac "0.000000"; conf_lo "0.000000"; conf_hi "0.141755"; cov "0.000000";
Chr2	Cufflinks	transcript	530241	531636	1	-	.	gene_id "AT2G02103"; transcript_id "AT2G02103.1"; FPKM "0.0000000000"; frac "0.000000"; conf_lo "0.000000"; conf_hi "0.000000"; cov "0.000000"; full_read_support "no";
Chr2	Cufflinks	exon	530241	531636	1	-	.	gene_id "AT2G02103"; transcript_id "AT2G02103.1"; exon_number "1"; FPKM "0.0000000000"; frac "0.000000"; conf_lo "0.000000"; conf_hi "0.000000"; cov "0.000000";
Chr2	Cufflinks	transcript	532320	536341	1	-	.	gene_id "AT2G02110"; transcript_id "AT2G02110.1"; FPKM "0.0000000000"; frac "0.000000"; conf_lo "0.000000"; conf_hi "0.000000"; cov "0.000000"; full_read_support "no";
Chr2	Cufflinks	exon	532320	536341	1	-	.	gene_id "AT2G02110"; transcript_id "AT2G02110.1"; exon_number "1"; FPKM "0.0000000000"; frac "0.000000"; conf_lo "0.000000"; conf_hi "0.000000"; cov "0.000000";
Chr2	Cufflinks	transcript	538250	539055	1000	+	.	gene_id "AT2G02120"; transcript_id "AT2G02120.1"; FPKM "10.2922595565"; frac "1.000000"; conf_lo "7.414302"; conf_hi "13.170217"; cov "53.713148"; full_read_support "yes";
Chr2	Cufflinks	exon	538250	538382	1000	+	.	gene_id "AT2G02120"; transcript_id "AT2G02120.1"; exon_number "1"; FPKM "10.2922595565"; frac "1.000000"; conf_lo "7.414302"; conf_hi "13.170217"; cov "53.713148";
Chr2	Cufflinks	exon	538673	539055	1000	+	.	gene_id "AT2G02120"; transcript_id "AT2G02120.1"; exon_number "2"; FPKM "10.2922595565"; frac "1.000000"; conf_lo "7.414302"; conf_hi "13.170217"; cov "53.713148";
Chr2	Cufflinks	transcript	541897	542173	1	+	.	gene_id "AT2G02135"; transcript_id "AT2G02135.1"; FPKM "0.0000000000"; frac "0.000000"; conf_lo "0.000000"; conf_hi "0.000000"; cov "0.000000"; full_read_support "no";
Chr2	Cufflinks	exon	541897	541918	1	+	.	gene_id "AT2G02135"; transcript_id "AT2G02135.1"; exon_number "1"; FPKM "0.0000000000"; frac "0.000000"; conf_lo "0.000000"; conf_hi "0.000000"; cov "0.000000";
Chr2	Cufflinks	exon	542007	542173	1	+	.	gene_id "AT2G02135"; transcript_id "AT2G02135.1"; exon_number "2"; FPKM "0.0000000000"; frac "0.000000"; conf_lo "0.000000"; conf_hi "0.000000"; cov "0.000000";
Chr2	Cufflinks	transcript	544707	545429	1	+	.	gene_id "AT2G02140"; transcript_id "AT2G02140.1"; FPKM "0.0000000000"; frac "0.000000"; conf_lo "0.000000"; conf_hi "0.000000"; cov "0.000000"; full_read_support "no";
Chr2	Cufflinks	exon	544707	544818	1	+	.	gene_id "AT2G02140"; transcript_id "AT2G02140.1"; exon_number "1"; FPKM "0.0000000000"; frac "0.000000"; conf_lo "0.000000"; conf_hi "0.000000"; cov "0.000000";
Chr2	Cufflinks	exon	545012	545429	1	+	.	gene_id "AT2G02140"; transcript_id "AT2G02140.1"; exon_number "2"; FPKM "0.0000000000"; frac "0.000000"; conf_lo "0.000000"; conf_hi "0.000000"; cov "0.000000";
Chr2	Cufflinks	transcript	567873	569698	1	+	.	gene_id "AT2G02190"; transcript_id "AT2G02190.1"; FPKM "0.0000000000"; frac "0.000000"; conf_lo "0.000000"; conf_hi "0.000000"; cov "0.000000"; full_read_support "no";
Chr2	Cufflinks	exon	567873	569698	1	+	.	gene_id "AT2G02190"; transcript_id "AT2G02190.1"; exon_number "1"; FPKM "0.0000000000"; frac "0.000000"; conf_lo "0.000000"; conf_hi "0.000000"; cov "0.000000";
Chr2	Cufflinks	transcript	570439	574368	1	-	.	gene_id "AT2G02200"; transcript_id "AT2G02200.1"; FPKM "0.0000000000"; frac "0.000000"; conf_lo "0.000000"; conf_hi "0.000000"; cov "0.000000"; full_read_support "no";
Chr2	Cufflinks	exon	570439	574368	1	-	.	gene_id "AT2G02200"; transcript_id "AT2G02200.1"; exon_number "1"; FPKM "0.0000000000"; frac "0.000000"; conf_lo "0.000000"; conf_hi "0.000000"; cov "0.000000";
Chr2	Cufflinks	transcript	576059	576590	1	-	.	gene_id "AT2G02205"; transcript_id "AT2G02205.1"; FPKM "0.0000000000"; frac "0.000000"; conf_lo "0.000000"; conf_hi "0.000000"; cov "0.000000"; full_read_support "no";
Chr2	Cufflinks	exon	576059	576590	1	-	.	gene_id "AT2G02205"; transcript_id "AT2G02205.1"; exon_number "1"; FPKM "0.0000000000"; frac "0.000000"; conf_lo "0.000000"; conf_hi "0.000000"; cov "0.000000";
Chr2	Cufflinks	transcript	577381	582050	1	-	.	gene_id "AT2G02210"; transcript_id "AT2G02210.1"; FPKM "0.0000000000"; frac "0.000000"; conf_lo "0.000000"; conf_hi "0.000000"; cov "0.000000"; full_read_support "no";
Chr2	Cufflinks	exon	577381	582050	1	-	.	gene_id "AT2G02210"; transcript_id "AT2G02210.1"; exon_number "1"; FPKM "0.0000000000"; frac "0.000000"; conf_lo "0.000000"; conf_hi "0.000000"; cov "0.000000";
Chr2	Cufflinks	transcript	596454	597760	1	-	.	gene_id "AT2G02260"; transcript_id "AT2G02260.1"; FPKM "0.0000000000"; frac "0.000000"; conf_lo "0.000000"; conf_hi "0.000000"; cov "0.000000"; full_read_support "no";
Chr2	Cufflinks	exon	596454	597760	1	-	.	gene_id "AT2G02260"; transcript_id "AT2G02260.1"; exon_number "1"; FPKM "0.0000000000"; frac "0.000000"; conf_lo "0.000000"; conf_hi "0.000000"; cov "0.000000";
Chr2	Cufflinks	transcript	598112	599525	1	-	.	gene_id "AT2G02270"; transcript_id "AT2G02270.1"; FPKM "0.0000000000"; frac "0.000000"; conf_lo "0.000000"; conf_hi "0.000000"; cov "0.000000"; full_read_support "no";
Chr2	Cufflinks	exon	598112	599525	1	-	.	gene_id "AT2G02270"; transcript_id "AT2G02270.1"; exon_number "1"; FPKM "0.0000000000"; frac "0.000000"; conf_lo "0.000000"; conf_hi "0.000000"; cov "0.000000";
Chr2	Cufflinks	transcript	600491	601439	1	-	.	gene_id "AT2G02280"; transcript_id "AT2G02280.1"; FPKM "0.0000000000"; frac "0.000000"; conf_lo "0.000000"; conf_hi "0.000000"; cov "0.000000"; full_read_support "no";
Chr2	Cufflinks	exon	600491	600727	1	-	.	gene_id "AT2G02280"; transcript_id "AT2G02280.1"; exon_number "1"; FPKM "0.0000000000"; frac "0.000000"; conf_lo "0.000000"; conf_hi "0.000000"; cov "0.000000";
Chr2	Cufflinks	exon	601242	601439	1	-	.	gene_id "AT2G02280"; transcript_id "AT2G02280.1"; exon_number "2"; FPKM "0.0000000000"; frac "0.000000"; conf_lo "0.000000"; conf_hi "0.000000"; cov "0.000000";
Chr2	Cufflinks	transcript	604453	605361	1	+	.	gene_id "AT2G02290"; transcript_id "AT2G02290.1"; FPKM "0.0000000000"; frac "0.000000"; conf_lo "0.000000"; conf_hi "0.000000"; cov "0.000000"; full_read_support "no";
Chr2	Cufflinks	exon	604453	605361	1	+	.	gene_id "AT2G02290"; transcript_id "AT2G02290.1"; exon_number "1"; FPKM "0.0000000000"; frac "0.000000"; conf_lo "0.000000"; conf_hi "0.000000"; cov "0.000000";
Chr2	Cufflinks	transcript	592359	593602	1000	-	.	gene_id "CUFF.311"; transcript_id "AT2G02240.1"; FPKM "0.1535000499"; frac "1.000000"; conf_lo "0.000000"; conf_hi "0.419819"; cov "0.801827"; full_read_support "no";
Chr2	Cufflinks	exon	592359	592779	1000	-	.	gene_id "CUFF.311"; transcript_id "AT2G02240.1"; exon_number "1"; FPKM "0.1535000499"; frac "1.000000"; conf_lo "0.000000"; conf_hi "0.419819"; cov "0.801827";
Chr2	Cufflinks	exon	592854	592972	1000	-	.	gene_id "CUFF.311"; transcript_id "AT2G02240.1"; exon_number "2"; FPKM "0.1535000499"; frac "1.000000"; conf_lo "0.000000"; conf_hi "0.419819"; cov "0.801827";
Chr2	Cufflinks	exon	593180	593602	1000	-	.	gene_id "CUFF.311"; transcript_id "AT2G02240.1"; exon_number "3"; FPKM "0.1535000499"; frac "1.000000"; conf_lo "0.000000"; conf_hi "0.419819"; cov "0.801827";
Chr2	Cufflinks	transcript	610428	611843	1	-	.	gene_id "AT2G02320"; transcript_id "AT2G02320.1"; FPKM "0.0000000000"; frac "0.000000"; conf_lo "0.000000"; conf_hi "0.000000"; cov "0.000000"; full_read_support "no";
Chr2	Cufflinks	exon	610428	611010	1	-	.	gene_id "AT2G02320"; transcript_id "AT2G02320.1"; exon_number "1"; FPKM "0.0000000000"; frac "0.000000"; conf_lo "0.000000"; conf_hi "0.000000"; cov "0.000000";
Chr2	Cufflinks	exon	611103	611215	1	-	.	gene_id "AT2G02320"; transcript_id "AT2G02320.1"; exon_number "2"; FPKM "0.0000000000"; frac "0.000000"; conf_lo "0.000000"; conf_hi "0.000000"; cov "0.000000";
Chr2	Cufflinks	exon	611461	611843	1	-	.	gene_id "AT2G02320"; transcript_id "AT2G02320.1"; exon_number "3"; FPKM "0.0000000000"; frac "0.000000"; conf_lo "0.000000"; conf_hi "0.000000"; cov "0.000000";
Chr2	Cufflinks	transcript	594655	595852	1000	-	.	gene_id "CUFF.312"; transcript_id "AT2G02250.1"; FPKM "0.3852948238"; frac "1.000000"; conf_lo "0.000000"; conf_hi "0.778314"; cov "2.012637"; full_read_support "no";
Chr2	Cufflinks	exon	594655	595084	1000	-	.	gene_id "CUFF.312"; transcript_id "AT2G02250.1"; exon_number "1"; FPKM "0.3852948238"; frac "1.000000"; conf_lo "0.000000"; conf_hi "0.778314"; cov "2.012637";
Chr2	Cufflinks	exon	595168	595289	1000	-	.	gene_id "CUFF.312"; transcript_id "AT2G02250.1"; exon_number "2"; FPKM "0.3852948238"; frac "1.000000"; conf_lo "0.000000"; conf_hi "0.778314"; cov "2.012637";
Chr2	Cufflinks	exon	595445	595852	1000	-	.	gene_id "CUFF.312"; transcript_id "AT2G02250.1"; exon_number "3"; FPKM "0.3852948238"; frac "1.000000"; conf_lo "0.000000"; conf_hi "0.778314"; cov "2.012637";
Chr2	Cufflinks	transcript	613725	614592	1	-	.	gene_id "AT2G02330"; transcript_id "AT2G02330.1"; FPKM "0.0000000000"; frac "0.000000"; conf_lo "0.000000"; conf_hi "0.000000"; cov "0.000000"; full_read_support "no";
Chr2	Cufflinks	exon	613725	614592	1	-	.	gene_id "AT2G02330"; transcript_id "AT2G02330.1"; exon_number "1"; FPKM "0.0000000000"; frac "0.000000"; conf_lo "0.000000"; conf_hi "0.000000"; cov "0.000000";
Chr2	Cufflinks	transcript	608759	610130	1000	-	.	gene_id "AT2G02310"; transcript_id "AT2G02310.1"; FPKM "0.0809700852"; frac "1.000000"; conf_lo "0.000000"; conf_hi "0.242910"; cov "0.422958"; full_read_support "no";
Chr2	Cufflinks	exon	608759	609188	1000	-	.	gene_id "AT2G02310"; transcript_id "AT2G02310.1"; exon_number "1"; FPKM "0.0809700852"; frac "1.000000"; conf_lo "0.000000"; conf_hi "0.242910"; cov "0.422958";
Chr2	Cufflinks	exon	609496	609614	1000	-	.	gene_id "AT2G02310"; transcript_id "AT2G02310.1"; exon_number "2"; FPKM "0.0809700852"; frac "1.000000"; conf_lo "0.000000"; conf_hi "0.242910"; cov "0.422958";
Chr2	Cufflinks	exon	609756	610130	1000	-	.	gene_id "AT2G02310"; transcript_id "AT2G02310.1"; exon_number "3"; FPKM "0.0809700852"; frac "1.000000"; conf_lo "0.000000"; conf_hi "0.242910"; cov "0.422958";
Chr2	Cufflinks	transcript	606182	607839	1000	-	.	gene_id "AT2G02300"; transcript_id "AT2G02300.1"; FPKM "0.1111620130"; frac "1.000000"; conf_lo "0.000000"; conf_hi "0.268588"; cov "0.580669"; full_read_support "no";
Chr2	Cufflinks	exon	606182	606951	1000	-	.	gene_id "AT2G02300"; transcript_id "AT2G02300.1"; exon_number "1"; FPKM "0.1111620130"; frac "1.000000"; conf_lo "0.000000"; conf_hi "0.268588"; cov "0.580669";
Chr2	Cufflinks	exon	607073	607191	1000	-	.	gene_id "AT2G02300"; transcript_id "AT2G02300.1"; exon_number "2"; FPKM "0.1111620130"; frac "1.000000"; conf_lo "0.000000"; conf_hi "0.268588"; cov "0.580669";
Chr2	Cufflinks	exon	607481	607839	1000	-	.	gene_id "AT2G02300"; transcript_id "AT2G02300.1"; exon_number "3"; FPKM "0.1111620130"; frac "1.000000"; conf_lo "0.000000"; conf_hi "0.268588"; cov "0.580669";
Chr2	Cufflinks	transcript	616088	617274	1000	-	.	gene_id "AT2G02340"; transcript_id "AT2G02340.1"; FPKM "0.0816608668"; frac "1.000000"; conf_lo "0.000000"; conf_hi "0.244983"; cov "0.426566"; full_read_support "yes";
Chr2	Cufflinks	exon	616088	616532	1000	-	.	gene_id "AT2G02340"; transcript_id "AT2G02340.1"; exon_number "1"; FPKM "0.0816608668"; frac "1.000000"; conf_lo "0.000000"; conf_hi "0.244983"; cov "0.426566";
Chr2	Cufflinks	exon	616627	616745	1000	-	.	gene_id "AT2G02340"; transcript_id "AT2G02340.1"; exon_number "2"; FPKM "0.0816608668"; frac "1.000000"; conf_lo "0.000000"; conf_hi "0.244983"; cov "0.426566";
Chr2	Cufflinks	exon	616921	617274	1000	-	.	gene_id "AT2G02340"; transcript_id "AT2G02340.1"; exon_number "3"; FPKM "0.0816608668"; frac "1.000000"; conf_lo "0.000000"; conf_hi "0.244983"; cov "0.426566";
Chr2	Cufflinks	transcript	549826	552784	1000	-	.	gene_id "CUFF.313"; transcript_id "CUFF.313.1"; FPKM "1.2094035194"; frac "1.000000"; conf_lo "0.871739"; conf_hi "1.547068"; cov "6.311457"; full_read_support "yes";
Chr2	Cufflinks	exon	549826	550007	1000	-	.	gene_id "CUFF.313"; transcript_id "CUFF.313.1"; exon_number "1"; FPKM "1.2094035194"; frac "1.000000"; conf_lo "0.871739"; conf_hi "1.547068"; cov "6.311457";
Chr2	Cufflinks	exon	550093	552784	1000	-	.	gene_id "CUFF.313"; transcript_id "CUFF.313.1"; exon_number "2"; FPKM "1.2094035194"; frac "1.000000"; conf_lo "0.871739"; conf_hi "1.547068"; cov "6.311457";
Chr2	Cufflinks	transcript	550340	552625	1	-	.	gene_id "CUFF.313"; transcript_id "AT2G02150.1"; FPKM "0.0000000000"; frac "0.000000"; conf_lo "0.000000"; conf_hi "0.055455"; cov "0.000000"; full_read_support "yes";
Chr2	Cufflinks	exon	550340	552625	1	-	.	gene_id "CUFF.313"; transcript_id "AT2G02150.1"; exon_number "1"; FPKM "0.0000000000"; frac "0.000000"; conf_lo "0.000000"; conf_hi "0.055455"; cov "0.000000";
Chr2	Cufflinks	transcript	546664	547026	1	+	.	gene_id "AT2G02147"; transcript_id "AT2G02147.1"; FPKM "0.0000000000"; frac "0.000000"; conf_lo "0.000000"; conf_hi "0.000000"; cov "0.000000"; full_read_support "no";
Chr2	Cufflinks	exon	546664	546733	1	+	.	gene_id "AT2G02147"; transcript_id "AT2G02147.1"; exon_number "1"; FPKM "0.0000000000"; frac "0.000000"; conf_lo "0.000000"; conf_hi "0.000000"; cov "0.000000";
Chr2	Cufflinks	exon	546854	547026	1	+	.	gene_id "AT2G02147"; transcript_id "AT2G02147.1"; exon_number "2"; FPKM "0.0000000000"; frac "0.000000"; conf_lo "0.000000"; conf_hi "0.000000"; cov "0.000000";
Chr2	Cufflinks	transcript	547215	549616	1000	-	.	gene_id "CUFF.314"; transcript_id "AT2G02148.1"; FPKM "1.3141453805"; frac "0.471956"; conf_lo "0.748554"; conf_hi "1.879737"; cov "6.858712"; full_read_support "no";
Chr2	Cufflinks	exon	547215	547490	1000	-	.	gene_id "CUFF.314"; transcript_id "AT2G02148.1"; exon_number "1"; FPKM "1.3141453805"; frac "0.471956"; conf_lo "0.748554"; conf_hi "1.879737"; cov "6.858712";
Chr2	Cufflinks	exon	547577	547801	1000	-	.	gene_id "CUFF.314"; transcript_id "AT2G02148.1"; exon_number "2"; FPKM "1.3141453805"; frac "0.471956"; conf_lo "0.748554"; conf_hi "1.879737"; cov "6.858712";
Chr2	Cufflinks	exon	547902	547955	1000	-	.	gene_id "CUFF.314"; transcript_id "AT2G02148.1"; exon_number "3"; FPKM "1.3141453805"; frac "0.471956"; conf_lo "0.748554"; conf_hi "1.879737"; cov "6.858712";
Chr2	Cufflinks	exon	548036	548156	1000	-	.	gene_id "CUFF.314"; transcript_id "AT2G02148.1"; exon_number "4"; FPKM "1.3141453805"; frac "0.471956"; conf_lo "0.748554"; conf_hi "1.879737"; cov "6.858712";
Chr2	Cufflinks	exon	548242	548404	1000	-	.	gene_id "CUFF.314"; transcript_id "AT2G02148.1"; exon_number "5"; FPKM "1.3141453805"; frac "0.471956"; conf_lo "0.748554"; conf_hi "1.879737"; cov "6.858712";
Chr2	Cufflinks	exon	548480	548830	1000	-	.	gene_id "CUFF.314"; transcript_id "AT2G02148.1"; exon_number "6"; FPKM "1.3141453805"; frac "0.471956"; conf_lo "0.748554"; conf_hi "1.879737"; cov "6.858712";
Chr2	Cufflinks	exon	548918	549023	1000	-	.	gene_id "CUFF.314"; transcript_id "AT2G02148.1"; exon_number "7"; FPKM "1.3141453805"; frac "0.471956"; conf_lo "0.748554"; conf_hi "1.879737"; cov "6.858712";
Chr2	Cufflinks	exon	549140	549322	1000	-	.	gene_id "CUFF.314"; transcript_id "AT2G02148.1"; exon_number "8"; FPKM "1.3141453805"; frac "0.471956"; conf_lo "0.748554"; conf_hi "1.879737"; cov "6.858712";
Chr2	Cufflinks	exon	549520	549616	1000	-	.	gene_id "CUFF.314"; transcript_id "AT2G02148.1"; exon_number "9"; FPKM "1.3141453805"; frac "0.471956"; conf_lo "0.748554"; conf_hi "1.879737"; cov "6.858712";
Chr2	Cufflinks	transcript	547380	549616	722	-	.	gene_id "CUFF.314"; transcript_id "CUFF.314.2"; FPKM "0.9493158661"; frac "0.315637"; conf_lo "0.425604"; conf_hi "1.473028"; cov "4.954615"; full_read_support "yes";
Chr2	Cufflinks	exon	547380	547490	722	-	.	gene_id "CUFF.314"; transcript_id "CUFF.314.2"; exon_number "1"; FPKM "0.9493158661"; frac "0.315637"; conf_lo "0.425604"; conf_hi "1.473028"; cov "4.954615";
Chr2	Cufflinks	exon	547577	547801	722	-	.	gene_id "CUFF.314"; transcript_id "CUFF.314.2"; exon_number "2"; FPKM "0.9493158661"; frac "0.315637"; conf_lo "0.425604"; conf_hi "1.473028"; cov "4.954615";
Chr2	Cufflinks	exon	547902	548156	722	-	.	gene_id "CUFF.314"; transcript_id "CUFF.314.2"; exon_number "3"; FPKM "0.9493158661"; frac "0.315637"; conf_lo "0.425604"; conf_hi "1.473028"; cov "4.954615";
Chr2	Cufflinks	exon	548242	548404	722	-	.	gene_id "CUFF.314"; transcript_id "CUFF.314.2"; exon_number "4"; FPKM "0.9493158661"; frac "0.315637"; conf_lo "0.425604"; conf_hi "1.473028"; cov "4.954615";
Chr2	Cufflinks	exon	548480	548830	722	-	.	gene_id "CUFF.314"; transcript_id "CUFF.314.2"; exon_number "5"; FPKM "0.9493158661"; frac "0.315637"; conf_lo "0.425604"; conf_hi "1.473028"; cov "4.954615";
Chr2	Cufflinks	exon	548918	549023	722	-	.	gene_id "CUFF.314"; transcript_id "CUFF.314.2"; exon_number "6"; FPKM "0.9493158661"; frac "0.315637"; conf_lo "0.425604"; conf_hi "1.473028"; cov "4.954615";
Chr2	Cufflinks	exon	549140	549318	722	-	.	gene_id "CUFF.314"; transcript_id "CUFF.314.2"; exon_number "7"; FPKM "0.9493158661"; frac "0.315637"; conf_lo "0.425604"; conf_hi "1.473028"; cov "4.954615";
Chr2	Cufflinks	exon	549532	549616	722	-	.	gene_id "CUFF.314"; transcript_id "CUFF.314.2"; exon_number "8"; FPKM "0.9493158661"; frac "0.315637"; conf_lo "0.425604"; conf_hi "1.473028"; cov "4.954615";
Chr2	Cufflinks	transcript	547380	549440	474	-	.	gene_id "CUFF.314"; transcript_id "CUFF.314.3"; FPKM "0.6230182393"; frac "0.212407"; conf_lo "0.187582"; conf_hi "1.058454"; cov "3.251621"; full_read_support "no";
Chr2	Cufflinks	exon	547380	547490	474	-	.	gene_id "CUFF.314"; transcript_id "CUFF.314.3"; exon_number "1"; FPKM "0.6230182393"; frac "0.212407"; conf_lo "0.187582"; conf_hi "1.058454"; cov "3.251621";
Chr2	Cufflinks	exon	547577	547801	474	-	.	gene_id "CUFF.314"; transcript_id "CUFF.314.3"; exon_number "2"; FPKM "0.6230182393"; frac "0.212407"; conf_lo "0.187582"; conf_hi "1.058454"; cov "3.251621";
Chr2	Cufflinks	exon	547902	547955	474	-	.	gene_id "CUFF.314"; transcript_id "CUFF.314.3"; exon_number "3"; FPKM "0.6230182393"; frac "0.212407"; conf_lo "0.187582"; conf_hi "1.058454"; cov "3.251621";
Chr2	Cufflinks	exon	548036	548156	474	-	.	gene_id "CUFF.314"; transcript_id "CUFF.314.3"; exon_number "4"; FPKM "0.6230182393"; frac "0.212407"; conf_lo "0.187582"; conf_hi "1.058454"; cov "3.251621";
Chr2	Cufflinks	exon	548242	548830	474	-	.	gene_id "CUFF.314"; transcript_id "CUFF.314.3"; exon_number "5"; FPKM "0.6230182393"; frac "0.212407"; conf_lo "0.187582"; conf_hi "1.058454"; cov "3.251621";
Chr2	Cufflinks	exon	548918	549023	474	-	.	gene_id "CUFF.314"; transcript_id "CUFF.314.3"; exon_number "6"; FPKM "0.6230182393"; frac "0.212407"; conf_lo "0.187582"; conf_hi "1.058454"; cov "3.251621";
Chr2	Cufflinks	exon	549140	549440	474	-	.	gene_id "CUFF.314"; transcript_id "CUFF.314.3"; exon_number "7"; FPKM "0.6230182393"; frac "0.212407"; conf_lo "0.187582"; conf_hi "1.058454"; cov "3.251621";
Chr2	Cufflinks	transcript	539999	540634	1000	+	.	gene_id "AT2G02130"; transcript_id "AT2G02130.1"; FPKM "174.8314773266"; frac "1.000000"; conf_lo "161.387723"; conf_hi "188.275232"; cov "912.692137"; full_read_support "yes";
Chr2	Cufflinks	exon	539999	540134	1000	+	.	gene_id "AT2G02130"; transcript_id "AT2G02130.1"; exon_number "1"; FPKM "174.8314773266"; frac "1.000000"; conf_lo "161.387723"; conf_hi "188.275232"; cov "912.692137";
Chr2	Cufflinks	exon	540238	540634	1000	+	.	gene_id "AT2G02130"; transcript_id "AT2G02130.1"; exon_number "2"; FPKM "174.8314773266"; frac "1.000000"; conf_lo "161.387723"; conf_hi "188.275232"; cov "912.692137";
Chr2	Cufflinks	transcript	589982	591660	290	-	.	gene_id "CUFF.315"; transcript_id "CUFF.315.1"; FPKM "0.4454094334"; frac "0.279870"; conf_lo "0.090950"; conf_hi "0.799869"; cov "2.324000"; full_read_support "yes";
Chr2	Cufflinks	exon	589982	590948	290	-	.	gene_id "CUFF.315"; transcript_id "CUFF.315.1"; exon_number "1"; FPKM "0.4454094334"; frac "0.279870"; conf_lo "0.090950"; conf_hi "0.799869"; cov "2.324000";
Chr2	Cufflinks	exon	591042	591660	290	-	.	gene_id "CUFF.315"; transcript_id "CUFF.315.1"; exon_number "2"; FPKM "0.4454094334"; frac "0.279870"; conf_lo "0.090950"; conf_hi "0.799869"; cov "2.324000";
Chr2	Cufflinks	transcript	590221	591650	1000	-	.	gene_id "CUFF.315"; transcript_id "AT2G02230.1"; FPKM "1.5358343845"; frac "0.720130"; conf_lo "0.876811"; conf_hi "2.194858"; cov "8.013478"; full_read_support "yes";
Chr2	Cufflinks	exon	590221	590948	1000	-	.	gene_id "CUFF.315"; transcript_id "AT2G02230.1"; exon_number "1"; FPKM "1.5358343845"; frac "0.720130"; conf_lo "0.876811"; conf_hi "2.194858"; cov "8.013478";
Chr2	Cufflinks	exon	591042	591160	1000	-	.	gene_id "CUFF.315"; transcript_id "AT2G02230.1"; exon_number "2"; FPKM "1.5358343845"; frac "0.720130"; conf_lo "0.876811"; conf_hi "2.194858"; cov "8.013478";
Chr2	Cufflinks	exon	591260	591650	1000	-	.	gene_id "CUFF.315"; transcript_id "AT2G02230.1"; exon_number "3"; FPKM "1.5358343845"; frac "0.720130"; conf_lo "0.876811"; conf_hi "2.194858"; cov "8.013478";
Chr2	Cufflinks	transcript	626842	628676	1	+	.	gene_id "CUFF.317"; transcript_id "AT2G02380.1"; FPKM "0.0000000000"; frac "0.000000"; conf_lo "0.000000"; conf_hi "0.000000"; cov "0.000000"; full_read_support "no";
Chr2	Cufflinks	exon	626842	626880	1	+	.	gene_id "CUFF.317"; transcript_id "AT2G02380.1"; exon_number "1"; FPKM "0.0000000000"; frac "0.000000"; conf_lo "0.000000"; conf_hi "0.000000"; cov "0.000000";
Chr2	Cufflinks	exon	626963	627059	1	+	.	gene_id "CUFF.317"; transcript_id "AT2G02380.1"; exon_number "2"; FPKM "0.0000000000"; frac "0.000000"; conf_lo "0.000000"; conf_hi "0.000000"; cov "0.000000";
Chr2	Cufflinks	exon	627137	627193	1	+	.	gene_id "CUFF.317"; transcript_id "AT2G02380.1"; exon_number "3"; FPKM "0.0000000000"; frac "0.000000"; conf_lo "0.000000"; conf_hi "0.000000"; cov "0.000000";
Chr2	Cufflinks	exon	627312	627397	1	+	.	gene_id "CUFF.317"; transcript_id "AT2G02380.1"; exon_number "4"; FPKM "0.0000000000"; frac "0.000000"; conf_lo "0.000000"; conf_hi "0.000000"; cov "0.000000";
Chr2	Cufflinks	exon	627488	627559	1	+	.	gene_id "CUFF.317"; transcript_id "AT2G02380.1"; exon_number "5"; FPKM "0.0000000000"; frac "0.000000"; conf_lo "0.000000"; conf_hi "0.000000"; cov "0.000000";
Chr2	Cufflinks	exon	627696	627749	1	+	.	gene_id "CUFF.317"; transcript_id "AT2G02380.1"; exon_number "6"; FPKM "0.0000000000"; frac "0.000000"; conf_lo "0.000000"; conf_hi "0.000000"; cov "0.000000";
Chr2	Cufflinks	exon	627840	627915	1	+	.	gene_id "CUFF.317"; transcript_id "AT2G02380.1"; exon_number "7"; FPKM "0.0000000000"; frac "0.000000"; conf_lo "0.000000"; conf_hi "0.000000"; cov "0.000000";
Chr2	Cufflinks	exon	628044	628105	1	+	.	gene_id "CUFF.317"; transcript_id "AT2G02380.1"; exon_number "8"; FPKM "0.0000000000"; frac "0.000000"; conf_lo "0.000000"; conf_hi "0.000000"; cov "0.000000";
Chr2	Cufflinks	exon	628182	628241	1	+	.	gene_id "CUFF.317"; transcript_id "AT2G02380.1"; exon_number "9"; FPKM "0.0000000000"; frac "0.000000"; conf_lo "0.000000"; conf_hi "0.000000"; cov "0.000000";
Chr2	Cufflinks	exon	628465	628676	1	+	.	gene_id "CUFF.317"; transcript_id "AT2G02380.1"; exon_number "10"; FPKM "0.0000000000"; frac "0.000000"; conf_lo "0.000000"; conf_hi "0.000000"; cov "0.000000";
Chr2	Cufflinks	transcript	617800	619091	1000	-	.	gene_id "CUFF.316"; transcript_id "AT2G02350.1"; FPKM "0.4930993624"; frac "1.000000"; conf_lo "0.080790"; conf_hi "0.905408"; cov "2.575767"; full_read_support "yes";
Chr2	Cufflinks	exon	617800	618422	1000	-	.	gene_id "CUFF.316"; transcript_id "AT2G02350.1"; exon_number "1"; FPKM "0.4930993624"; frac "1.000000"; conf_lo "0.080790"; conf_hi "0.905408"; cov "2.575767";
Chr2	Cufflinks	exon	618510	618631	1000	-	.	gene_id "CUFF.316"; transcript_id "AT2G02350.1"; exon_number "2"; FPKM "0.4930993624"; frac "1.000000"; conf_lo "0.080790"; conf_hi "0.905408"; cov "2.575767";
Chr2	Cufflinks	exon	618807	619091	1000	-	.	gene_id "CUFF.316"; transcript_id "AT2G02350.1"; exon_number "3"; FPKM "0.4930993624"; frac "1.000000"; conf_lo "0.080790"; conf_hi "0.905408"; cov "2.575767";
Chr2	Cufflinks	transcript	619406	620768	1000	-	.	gene_id "CUFF.318"; transcript_id "AT2G02360.1"; FPKM "2.6574541264"; frac "1.000000"; conf_lo "1.828303"; conf_hi "3.486605"; cov "13.868637"; full_read_support "yes";
Chr2	Cufflinks	exon	619406	620116	1000	-	.	gene_id "CUFF.318"; transcript_id "AT2G02360.1"; exon_number "1"; FPKM "2.6574541264"; frac "1.000000"; conf_lo "1.828303"; conf_hi "3.486605"; cov "13.868637";
Chr2	Cufflinks	exon	620205	620323	1000	-	.	gene_id "CUFF.318"; transcript_id "AT2G02360.1"; exon_number "2"; FPKM "2.6574541264"; frac "1.000000"; conf_lo "1.828303"; conf_hi "3.486605"; cov "13.868637";
Chr2	Cufflinks	exon	620455	620768	1000	-	.	gene_id "CUFF.318"; transcript_id "AT2G02360.1"; exon_number "3"; FPKM "2.6574541264"; frac "1.000000"; conf_lo "1.828303"; conf_hi "3.486605"; cov "13.868637";
Chr2	Cufflinks	transcript	635456	636638	1000	+	.	gene_id "AT2G02430"; transcript_id "AT2G02430.1"; FPKM "0.0593120804"; frac "1.000000"; conf_lo "0.000000"; conf_hi "0.177936"; cov "0.309824"; full_read_support "yes";
Chr2	Cufflinks	exon	635456	636638	1000	+	.	gene_id "AT2G02430"; transcript_id "AT2G02430.1"; exon_number "1"; FPKM "0.0593120804"; frac "1.000000"; conf_lo "0.000000"; conf_hi "0.177936"; cov "0.309824";
Chr2	Cufflinks	transcript	638012	639305	1	+	.	gene_id "AT2G02440"; transcript_id "AT2G02440.1"; FPKM "0.0000000000"; frac "0.000000"; conf_lo "0.000000"; conf_hi "0.000000"; cov "0.000000"; full_read_support "no";
Chr2	Cufflinks	exon	638012	638151	1	+	.	gene_id "AT2G02440"; transcript_id "AT2G02440.1"; exon_number "1"; FPKM "0.0000000000"; frac "0.000000"; conf_lo "0.000000"; conf_hi "0.000000"; cov "0.000000";
Chr2	Cufflinks	exon	638736	638867	1	+	.	gene_id "AT2G02440"; transcript_id "AT2G02440.1"; exon_number "2"; FPKM "0.0000000000"; frac "0.000000"; conf_lo "0.000000"; conf_hi "0.000000"; cov "0.000000";
Chr2	Cufflinks	exon	639161	639305	1	+	.	gene_id "AT2G02440"; transcript_id "AT2G02440.1"; exon_number "3"; FPKM "0.0000000000"; frac "0.000000"; conf_lo "0.000000"; conf_hi "0.000000"; cov "0.000000";
Chr2	Cufflinks	transcript	556493	558715	1	-	.	gene_id "CUFF.319"; transcript_id "AT2G02170.2"; FPKM "0.0000000000"; frac "0.000000"; conf_lo "0.000000"; conf_hi "0.079036"; cov "0.000000"; full_read_support "yes";
Chr2	Cufflinks	exon	556493	556801	1	-	.	gene_id "CUFF.319"; transcript_id "AT2G02170.2"; exon_number "1"; FPKM "0.0000000000"; frac "0.000000"; conf_lo "0.000000"; conf_hi "0.079036"; cov "0.000000";
Chr2	Cufflinks	exon	556898	556979	1	-	.	gene_id "CUFF.319"; transcript_id "AT2G02170.2"; exon_number "2"; FPKM "0.0000000000"; frac "0.000000"; conf_lo "0.000000"; conf_hi "0.079036"; cov "0.000000";
Chr2	Cufflinks	exon	557062	557515	1	-	.	gene_id "CUFF.319"; transcript_id "AT2G02170.2"; exon_number "3"; FPKM "0.0000000000"; frac "0.000000"; conf_lo "0.000000"; conf_hi "0.079036"; cov "0.000000";
Chr2	Cufflinks	exon	557598	558140	1	-	.	gene_id "CUFF.319"; transcript_id "AT2G02170.2"; exon_number "4"; FPKM "0.0000000000"; frac "0.000000"; conf_lo "0.000000"; conf_hi "0.079036"; cov "0.000000";
Chr2	Cufflinks	exon	558254	558398	1	-	.	gene_id "CUFF.319"; transcript_id "AT2G02170.2"; exon_number "5"; FPKM "0.0000000000"; frac "0.000000"; conf_lo "0.000000"; conf_hi "0.079036"; cov "0.000000";
Chr2	Cufflinks	exon	558581	558715	1	-	.	gene_id "CUFF.319"; transcript_id "AT2G02170.2"; exon_number "6"; FPKM "0.0000000000"; frac "0.000000"; conf_lo "0.000000"; conf_hi "0.079036"; cov "0.000000";
Chr2	Cufflinks	transcript	556493	558798	1000	-	.	gene_id "CUFF.319"; transcript_id "AT2G02170.1"; FPKM "3.7461983223"; frac "0.669666"; conf_lo "2.889193"; conf_hi "4.603203"; cov "19.557562"; full_read_support "yes";
Chr2	Cufflinks	exon	556493	556801	1000	-	.	gene_id "CUFF.319"; transcript_id "AT2G02170.1"; exon_number "1"; FPKM "3.7461983223"; frac "0.669666"; conf_lo "2.889193"; conf_hi "4.603203"; cov "19.557562";
Chr2	Cufflinks	exon	556898	556979	1000	-	.	gene_id "CUFF.319"; transcript_id "AT2G02170.1"; exon_number "2"; FPKM "3.7461983223"; frac "0.669666"; conf_lo "2.889193"; conf_hi "4.603203"; cov "19.557562";
Chr2	Cufflinks	exon	557062	557515	1000	-	.	gene_id "CUFF.319"; transcript_id "AT2G02170.1"; exon_number "3"; FPKM "3.7461983223"; frac "0.669666"; conf_lo "2.889193"; conf_hi "4.603203"; cov "19.557562";
Chr2	Cufflinks	exon	557598	558140	1000	-	.	gene_id "CUFF.319"; transcript_id "AT2G02170.1"; exon_number "4"; FPKM "3.7461983223"; frac "0.669666"; conf_lo "2.889193"; conf_hi "4.603203"; cov "19.557562";
Chr2	Cufflinks	exon	558254	558398	1000	-	.	gene_id "CUFF.319"; transcript_id "AT2G02170.1"; exon_number "5"; FPKM "3.7461983223"; frac "0.669666"; conf_lo "2.889193"; conf_hi "4.603203"; cov "19.557562";
Chr2	Cufflinks	exon	558581	558659	1000	-	.	gene_id "CUFF.319"; transcript_id "AT2G02170.1"; exon_number "6"; FPKM "3.7461983223"; frac "0.669666"; conf_lo "2.889193"; conf_hi "4.603203"; cov "19.557562";
Chr2	Cufflinks	exon	558759	558798	1000	-	.	gene_id "CUFF.319"; transcript_id "AT2G02170.1"; exon_number "7"; FPKM "3.7461983223"; frac "0.669666"; conf_lo "2.889193"; conf_hi "4.603203"; cov "19.557562";
Chr2	Cufflinks	transcript	556773	558886	527	-	.	gene_id "CUFF.319"; transcript_id "CUFF.319.3"; FPKM "1.9757719783"; frac "0.330334"; conf_lo "1.278429"; conf_hi "2.673115"; cov "10.314799"; full_read_support "yes";
Chr2	Cufflinks	exon	556773	556802	527	-	.	gene_id "CUFF.319"; transcript_id "CUFF.319.3"; exon_number "1"; FPKM "1.9757719783"; frac "0.330334"; conf_lo "1.278429"; conf_hi "2.673115"; cov "10.314799";
Chr2	Cufflinks	exon	556899	556979	527	-	.	gene_id "CUFF.319"; transcript_id "CUFF.319.3"; exon_number "2"; FPKM "1.9757719783"; frac "0.330334"; conf_lo "1.278429"; conf_hi "2.673115"; cov "10.314799";
Chr2	Cufflinks	exon	557062	557515	527	-	.	gene_id "CUFF.319"; transcript_id "CUFF.319.3"; exon_number "3"; FPKM "1.9757719783"; frac "0.330334"; conf_lo "1.278429"; conf_hi "2.673115"; cov "10.314799";
Chr2	Cufflinks	exon	557598	558140	527	-	.	gene_id "CUFF.319"; transcript_id "CUFF.319.3"; exon_number "4"; FPKM "1.9757719783"; frac "0.330334"; conf_lo "1.278429"; conf_hi "2.673115"; cov "10.314799";
Chr2	Cufflinks	exon	558254	558398	527	-	.	gene_id "CUFF.319"; transcript_id "CUFF.319.3"; exon_number "5"; FPKM "1.9757719783"; frac "0.330334"; conf_lo "1.278429"; conf_hi "2.673115"; cov "10.314799";
Chr2	Cufflinks	exon	558581	558886	527	-	.	gene_id "CUFF.319"; transcript_id "CUFF.319.3"; exon_number "6"; FPKM "1.9757719783"; frac "0.330334"; conf_lo "1.278429"; conf_hi "2.673115"; cov "10.314799";
Chr2	Cufflinks	transcript	553110	556113	1000	-	.	gene_id "AT2G02160"; transcript_id "AT2G02160.1"; FPKM "15.4392659785"; frac "1.000000"; conf_lo "14.033238"; conf_hi "16.845294"; cov "80.552279"; full_read_support "yes";
Chr2	Cufflinks	exon	553110	555164	1000	-	.	gene_id "AT2G02160"; transcript_id "AT2G02160.1"; exon_number "1"; FPKM "15.4392659785"; frac "1.000000"; conf_lo "14.033238"; conf_hi "16.845294"; cov "80.552279";
Chr2	Cufflinks	exon	555262	555372	1000	-	.	gene_id "AT2G02160"; transcript_id "AT2G02160.1"; exon_number "2"; FPKM "15.4392659785"; frac "1.000000"; conf_lo "14.033238"; conf_hi "16.845294"; cov "80.552279";
Chr2	Cufflinks	exon	555759	556113	1000	-	.	gene_id "AT2G02160"; transcript_id "AT2G02160.1"; exon_number "3"; FPKM "15.4392659785"; frac "1.000000"; conf_lo "14.033238"; conf_hi "16.845294"; cov "80.552279";
Chr2	Cufflinks	transcript	560864	563233	1000	+	.	gene_id "CUFF.320"; transcript_id "AT2G02180.1"; FPKM "10.1447146034"; frac "1.000000"; conf_lo "8.601673"; conf_hi "11.687756"; cov "52.796247"; full_read_support "yes";
Chr2	Cufflinks	exon	560864	561170	1000	+	.	gene_id "CUFF.320"; transcript_id "AT2G02180.1"; exon_number "1"; FPKM "10.1447146034"; frac "1.000000"; conf_lo "8.601673"; conf_hi "11.687756"; cov "52.796247";
Chr2	Cufflinks	exon	561248	561338	1000	+	.	gene_id "CUFF.320"; transcript_id "AT2G02180.1"; exon_number "2"; FPKM "10.1447146034"; frac "1.000000"; conf_lo "8.601673"; conf_hi "11.687756"; cov "52.796247";
Chr2	Cufflinks	exon	561417	561469	1000	+	.	gene_id "CUFF.320"; transcript_id "AT2G02180.1"; exon_number "3"; FPKM "10.1447146034"; frac "1.000000"; conf_lo "8.601673"; conf_hi "11.687756"; cov "52.796247";
Chr2	Cufflinks	exon	561559	561651	1000	+	.	gene_id "CUFF.320"; transcript_id "AT2G02180.1"; exon_number "4"; FPKM "10.1447146034"; frac "1.000000"; conf_lo "8.601673"; conf_hi "11.687756"; cov "52.796247";
Chr2	Cufflinks	exon	561741	561812	1000	+	.	gene_id "CUFF.320"; transcript_id "AT2G02180.1"; exon_number "5"; FPKM "10.1447146034"; frac "1.000000"; conf_lo "8.601673"; conf_hi "11.687756"; cov "52.796247";
Chr2	Cufflinks	exon	561892	561964	1000	+	.	gene_id "CUFF.320"; transcript_id "AT2G02180.1"; exon_number "6"; FPKM "10.1447146034"; frac "1.000000"; conf_lo "8.601673"; conf_hi "11.687756"; cov "52.796247";
Chr2	Cufflinks	exon	562051	562096	1000	+	.	gene_id "CUFF.320"; transcript_id "AT2G02180.1"; exon_number "7"; FPKM "10.1447146034"; frac "1.000000"; conf_lo "8.601673"; conf_hi "11.687756"; cov "52.796247";
Chr2	Cufflinks	exon	562363	562426	1000	+	.	gene_id "CUFF.320"; transcript_id "AT2G02180.1"; exon_number "8"; FPKM "10.1447146034"; frac "1.000000"; conf_lo "8.601673"; conf_hi "11.687756"; cov "52.796247";
Chr2	Cufflinks	exon	562511	562564	1000	+	.	gene_id "CUFF.320"; transcript_id "AT2G02180.1"; exon_number "9"; FPKM "10.1447146034"; frac "1.000000"; conf_lo "8.601673"; conf_hi "11.687756"; cov "52.796247";
Chr2	Cufflinks	exon	562706	562783	1000	+	.	gene_id "CUFF.320"; transcript_id "AT2G02180.1"; exon_number "10"; FPKM "10.1447146034"; frac "1.000000"; conf_lo "8.601673"; conf_hi "11.687756"; cov "52.796247";
Chr2	Cufflinks	exon	562869	563233	1000	+	.	gene_id "CUFF.320"; transcript_id "AT2G02180.1"; exon_number "11"; FPKM "10.1447146034"; frac "1.000000"; conf_lo "8.601673"; conf_hi "11.687756"; cov "52.796247";
Chr2	Cufflinks	transcript	620998	621515	1000	+	.	gene_id "CUFF.321"; transcript_id "CUFF.321.1"; FPKM "1.9622791213"; frac "0.136364"; conf_lo "0.706329"; conf_hi "3.218229"; cov "10.244370"; full_read_support "yes";
Chr2	Cufflinks	exon	620998	621515	1000	+	.	gene_id "CUFF.321"; transcript_id "CUFF.321.1"; exon_number "1"; FPKM "1.9622791213"; frac "0.136364"; conf_lo "0.706329"; conf_hi "3.218229"; cov "10.244370";
Chr2	Cufflinks	transcript	621155	623344	598	+	.	gene_id "CUFF.321"; transcript_id "AT2G02370.1"; FPKM "1.1752158349"; frac "0.333679"; conf_lo "0.649157"; conf_hi "1.701275"; cov "6.135389"; full_read_support "yes";
Chr2	Cufflinks	exon	621155	621365	598	+	.	gene_id "CUFF.321"; transcript_id "AT2G02370.1"; exon_number "1"; FPKM "1.1752158349"; frac "0.333679"; conf_lo "0.649157"; conf_hi "1.701275"; cov "6.135389";
Chr2	Cufflinks	exon	621821	622089	598	+	.	gene_id "CUFF.321"; transcript_id "AT2G02370.1"; exon_number "2"; FPKM "1.1752158349"; frac "0.333679"; conf_lo "0.649157"; conf_hi "1.701275"; cov "6.135389";
Chr2	Cufflinks	exon	622194	622430	598	+	.	gene_id "CUFF.321"; transcript_id "AT2G02370.1"; exon_number "3"; FPKM "1.1752158349"; frac "0.333679"; conf_lo "0.649157"; conf_hi "1.701275"; cov "6.135389";
Chr2	Cufflinks	exon	622527	622744	598	+	.	gene_id "CUFF.321"; transcript_id "AT2G02370.1"; exon_number "4"; FPKM "1.1752158349"; frac "0.333679"; conf_lo "0.649157"; conf_hi "1.701275"; cov "6.135389";
Chr2	Cufflinks	exon	622826	623344	598	+	.	gene_id "CUFF.321"; transcript_id "AT2G02370.1"; exon_number "5"; FPKM "1.1752158349"; frac "0.333679"; conf_lo "0.649157"; conf_hi "1.701275"; cov "6.135389";
Chr2	Cufflinks	transcript	621180	623285	1	+	.	gene_id "CUFF.321"; transcript_id "AT2G02370.2"; FPKM "0.0000000000"; frac "0.000000"; conf_lo "0.000000"; conf_hi "0.098655"; cov "0.000000"; full_read_support "no";
Chr2	Cufflinks	exon	621180	621374	1	+	.	gene_id "CUFF.321"; transcript_id "AT2G02370.2"; exon_number "1"; FPKM "0.0000000000"; frac "0.000000"; conf_lo "0.000000"; conf_hi "0.098655"; cov "0.000000";
Chr2	Cufflinks	exon	621821	622089	1	+	.	gene_id "CUFF.321"; transcript_id "AT2G02370.2"; exon_number "2"; FPKM "0.0000000000"; frac "0.000000"; conf_lo "0.000000"; conf_hi "0.098655"; cov "0.000000";
Chr2	Cufflinks	exon	622194	622430	1	+	.	gene_id "CUFF.321"; transcript_id "AT2G02370.2"; exon_number "3"; FPKM "0.0000000000"; frac "0.000000"; conf_lo "0.000000"; conf_hi "0.098655"; cov "0.000000";
Chr2	Cufflinks	exon	622527	622744	1	+	.	gene_id "CUFF.321"; transcript_id "AT2G02370.2"; exon_number "4"; FPKM "0.0000000000"; frac "0.000000"; conf_lo "0.000000"; conf_hi "0.098655"; cov "0.000000";
Chr2	Cufflinks	exon	622826	623285	1	+	.	gene_id "CUFF.321"; transcript_id "AT2G02370.2"; exon_number "5"; FPKM "0.0000000000"; frac "0.000000"; conf_lo "0.000000"; conf_hi "0.098655"; cov "0.000000";
Chr2	Cufflinks	transcript	621618	623547	821	+	.	gene_id "CUFF.321"; transcript_id "CUFF.321.4"; FPKM "1.6127460268"; frac "0.529957"; conf_lo "1.038039"; conf_hi "2.187453"; cov "8.419581"; full_read_support "yes";
Chr2	Cufflinks	exon	621618	622089	821	+	.	gene_id "CUFF.321"; transcript_id "CUFF.321.4"; exon_number "1"; FPKM "1.6127460268"; frac "0.529957"; conf_lo "1.038039"; conf_hi "2.187453"; cov "8.419581";
Chr2	Cufflinks	exon	622194	622430	821	+	.	gene_id "CUFF.321"; transcript_id "CUFF.321.4"; exon_number "2"; FPKM "1.6127460268"; frac "0.529957"; conf_lo "1.038039"; conf_hi "2.187453"; cov "8.419581";
Chr2	Cufflinks	exon	622527	622744	821	+	.	gene_id "CUFF.321"; transcript_id "CUFF.321.4"; exon_number "3"; FPKM "1.6127460268"; frac "0.529957"; conf_lo "1.038039"; conf_hi "2.187453"; cov "8.419581";
Chr2	Cufflinks	exon	622826	623547	821	+	.	gene_id "CUFF.321"; transcript_id "CUFF.321.4"; exon_number "4"; FPKM "1.6127460268"; frac "0.529957"; conf_lo "1.038039"; conf_hi "2.187453"; cov "8.419581";
Chr2	Cufflinks	transcript	583978	587124	1000	-	.	gene_id "AT2G02220"; transcript_id "AT2G02220.1"; FPKM "5.5036184511"; frac "1.000000"; conf_lo "4.801800"; conf_hi "6.205436"; cov "28.730436"; full_read_support "yes";
Chr2	Cufflinks	exon	583978	587124	1000	-	.	gene_id "AT2G02220"; transcript_id "AT2G02220.1"; exon_number "1"; FPKM "5.5036184511"; frac "1.000000"; conf_lo "4.801800"; conf_hi "6.205436"; cov "28.730436";
Chr2	Cufflinks	transcript	652564	654720	1000	+	.	gene_id "CUFF.322"; transcript_id "AT2G02470.2"; FPKM "6.2274338943"; frac "0.474414"; conf_lo "4.746687"; conf_hi "7.708181"; cov "32.495580"; full_read_support "yes";
Chr2	Cufflinks	exon	652564	652933	1000	+	.	gene_id "CUFF.322"; transcript_id "AT2G02470.2"; exon_number "1"; FPKM "6.2274338943"; frac "0.474414"; conf_lo "4.746687"; conf_hi "7.708181"; cov "32.495580";
Chr2	Cufflinks	exon	653108	653140	1000	+	.	gene_id "CUFF.322"; transcript_id "AT2G02470.2"; exon_number "2"; FPKM "6.2274338943"; frac "0.474414"; conf_lo "4.746687"; conf_hi "7.708181"; cov "32.495580";
Chr2	Cufflinks	exon	653322	653550	1000	+	.	gene_id "CUFF.322"; transcript_id "AT2G02470.2"; exon_number "3"; FPKM "6.2274338943"; frac "0.474414"; conf_lo "4.746687"; conf_hi "7.708181"; cov "32.495580";
Chr2	Cufflinks	exon	654136	654262	1000	+	.	gene_id "CUFF.322"; transcript_id "AT2G02470.2"; exon_number "4"; FPKM "6.2274338943"; frac "0.474414"; conf_lo "4.746687"; conf_hi "7.708181"; cov "32.495580";
Chr2	Cufflinks	exon	654364	654720	1000	+	.	gene_id "CUFF.322"; transcript_id "AT2G02470.2"; exon_number "5"; FPKM "6.2274338943"; frac "0.474414"; conf_lo "4.746687"; conf_hi "7.708181"; cov "32.495580";
Chr2	Cufflinks	transcript	652580	654915	901	+	.	gene_id "CUFF.322"; transcript_id "AT2G02470.1"; FPKM "5.6156229452"; frac "0.525586"; conf_lo "4.357926"; conf_hi "6.873320"; cov "29.303068"; full_read_support "yes";
Chr2	Cufflinks	exon	652580	652933	901	+	.	gene_id "CUFF.322"; transcript_id "AT2G02470.1"; exon_number "1"; FPKM "5.6156229452"; frac "0.525586"; conf_lo "4.357926"; conf_hi "6.873320"; cov "29.303068";
Chr2	Cufflinks	exon	653108	653140	901	+	.	gene_id "CUFF.322"; transcript_id "AT2G02470.1"; exon_number "2"; FPKM "5.6156229452"; frac "0.525586"; conf_lo "4.357926"; conf_hi "6.873320"; cov "29.303068";
Chr2	Cufflinks	exon	653322	653550	901	+	.	gene_id "CUFF.322"; transcript_id "AT2G02470.1"; exon_number "3"; FPKM "5.6156229452"; frac "0.525586"; conf_lo "4.357926"; conf_hi "6.873320"; cov "29.303068";
Chr2	Cufflinks	exon	654136	654262	901	+	.	gene_id "CUFF.322"; transcript_id "AT2G02470.1"; exon_number "4"; FPKM "5.6156229452"; frac "0.525586"; conf_lo "4.357926"; conf_hi "6.873320"; cov "29.303068";
Chr2	Cufflinks	exon	654337	654915	901	+	.	gene_id "CUFF.322"; transcript_id "AT2G02470.1"; exon_number "5"; FPKM "5.6156229452"; frac "0.525586"; conf_lo "4.357926"; conf_hi "6.873320"; cov "29.303068";
Chr2	Cufflinks	transcript	648498	649463	1000	-	.	gene_id "CUFF.323"; transcript_id "CUFF.323.1"; FPKM "1.7572131459"; frac "0.129870"; conf_lo "0.998283"; conf_hi "2.516143"; cov "9.171939"; full_read_support "yes";
Chr2	Cufflinks	exon	648498	649463	1000	-	.	gene_id "CUFF.323"; transcript_id "CUFF.323.1"; exon_number "1"; FPKM "1.7572131459"; frac "0.129870"; conf_lo "0.998283"; conf_hi "2.516143"; cov "9.171939";
Chr2	Cufflinks	transcript	647910	649709	215	+	.	gene_id "CUFF.324"; transcript_id "CUFF.324.1"; FPKM "0.7806076892"; frac "0.121736"; conf_lo "0.332516"; conf_hi "1.228700"; cov "4.074455"; full_read_support "yes";
Chr2	Cufflinks	exon	647910	649709	215	+	.	gene_id "CUFF.324"; transcript_id "CUFF.324.1"; exon_number "1"; FPKM "0.7806076892"; frac "0.121736"; conf_lo "0.332516"; conf_hi "1.228700"; cov "4.074455";
Chr2	Cufflinks	transcript	647910	649709	722	+	.	gene_id "CUFF.324"; transcript_id "CUFF.324.2"; FPKM "2.6140788187"; frac "0.322805"; conf_lo "1.821641"; conf_hi "3.406517"; cov "13.644430"; full_read_support "yes";
Chr2	Cufflinks	exon	647910	648335	722	+	.	gene_id "CUFF.324"; transcript_id "CUFF.324.2"; exon_number "1"; FPKM "2.6140788187"; frac "0.322805"; conf_lo "1.821641"; conf_hi "3.406517"; cov "13.644430";
Chr2	Cufflinks	exon	648666	649709	722	+	.	gene_id "CUFF.324"; transcript_id "CUFF.324.2"; exon_number "2"; FPKM "2.6140788187"; frac "0.322805"; conf_lo "1.821641"; conf_hi "3.406517"; cov "13.644430";
Chr2	Cufflinks	transcript	648044	650814	1000	+	.	gene_id "CUFF.324"; transcript_id "AT2G02450.2"; FPKM "3.6194125864"; frac "0.425588"; conf_lo "2.717952"; conf_hi "4.520873"; cov "18.891864"; full_read_support "yes";
Chr2	Cufflinks	exon	648044	648335	1000	+	.	gene_id "CUFF.324"; transcript_id "AT2G02450.2"; exon_number "1"; FPKM "3.6194125864"; frac "0.425588"; conf_lo "2.717952"; conf_hi "4.520873"; cov "18.891864";
Chr2	Cufflinks	exon	648666	648934	1000	+	.	gene_id "CUFF.324"; transcript_id "AT2G02450.2"; exon_number "2"; FPKM "3.6194125864"; frac "0.425588"; conf_lo "2.717952"; conf_hi "4.520873"; cov "18.891864";
Chr2	Cufflinks	exon	649966	650814	1000	+	.	gene_id "CUFF.324"; transcript_id "AT2G02450.2"; exon_number "3"; FPKM "3.6194125864"; frac "0.425588"; conf_lo "2.717952"; conf_hi "4.520873"; cov "18.891864";
Chr2	Cufflinks	transcript	648044	650814	1	+	.	gene_id "CUFF.324"; transcript_id "AT2G02450.1"; FPKM "0.0000000000"; frac "0.000000"; conf_lo "0.000000"; conf_hi "0.105351"; cov "0.000000"; full_read_support "no";
Chr2	Cufflinks	exon	648044	648335	1	+	.	gene_id "CUFF.324"; transcript_id "AT2G02450.1"; exon_number "1"; FPKM "0.0000000000"; frac "0.000000"; conf_lo "0.000000"; conf_hi "0.105351"; cov "0.000000";
Chr2	Cufflinks	exon	648666	648934	1	+	.	gene_id "CUFF.324"; transcript_id "AT2G02450.1"; exon_number "2"; FPKM "0.0000000000"; frac "0.000000"; conf_lo "0.000000"; conf_hi "0.105351"; cov "0.000000";
Chr2	Cufflinks	exon	649966	650395	1	+	.	gene_id "CUFF.324"; transcript_id "AT2G02450.1"; exon_number "3"; FPKM "0.0000000000"; frac "0.000000"; conf_lo "0.000000"; conf_hi "0.105351"; cov "0.000000";
Chr2	Cufflinks	exon	650501	650814	1	+	.	gene_id "CUFF.324"; transcript_id "AT2G02450.1"; exon_number "4"; FPKM "0.0000000000"; frac "0.000000"; conf_lo "0.000000"; conf_hi "0.105351"; cov "0.000000";
Chr2	Cufflinks	transcript	628899	630797	1	+	.	gene_id "CUFF.325"; transcript_id "AT2G02390.2"; FPKM "0.0000000000"; frac "0.000000"; conf_lo "0.000000"; conf_hi "0.172133"; cov "0.000000"; full_read_support "yes";
Chr2	Cufflinks	exon	628899	629017	1	+	.	gene_id "CUFF.325"; transcript_id "AT2G02390.2"; exon_number "1"; FPKM "0.0000000000"; frac "0.000000"; conf_lo "0.000000"; conf_hi "0.172133"; cov "0.000000";
Chr2	Cufflinks	exon	629114	629201	1	+	.	gene_id "CUFF.325"; transcript_id "AT2G02390.2"; exon_number "2"; FPKM "0.0000000000"; frac "0.000000"; conf_lo "0.000000"; conf_hi "0.172133"; cov "0.000000";
Chr2	Cufflinks	exon	629297	629353	1	+	.	gene_id "CUFF.325"; transcript_id "AT2G02390.2"; exon_number "3"; FPKM "0.0000000000"; frac "0.000000"; conf_lo "0.000000"; conf_hi "0.172133"; cov "0.000000";
Chr2	Cufflinks	exon	629539	629624	1	+	.	gene_id "CUFF.325"; transcript_id "AT2G02390.2"; exon_number "4"; FPKM "0.0000000000"; frac "0.000000"; conf_lo "0.000000"; conf_hi "0.172133"; cov "0.000000";
Chr2	Cufflinks	exon	629720	629791	1	+	.	gene_id "CUFF.325"; transcript_id "AT2G02390.2"; exon_number "5"; FPKM "0.0000000000"; frac "0.000000"; conf_lo "0.000000"; conf_hi "0.172133"; cov "0.000000";
Chr2	Cufflinks	exon	629950	630003	1	+	.	gene_id "CUFF.325"; transcript_id "AT2G02390.2"; exon_number "6"; FPKM "0.0000000000"; frac "0.000000"; conf_lo "0.000000"; conf_hi "0.172133"; cov "0.000000";
Chr2	Cufflinks	exon	630090	630165	1	+	.	gene_id "CUFF.325"; transcript_id "AT2G02390.2"; exon_number "7"; FPKM "0.0000000000"; frac "0.000000"; conf_lo "0.000000"; conf_hi "0.172133"; cov "0.000000";
Chr2	Cufflinks	exon	630312	630373	1	+	.	gene_id "CUFF.325"; transcript_id "AT2G02390.2"; exon_number "8"; FPKM "0.0000000000"; frac "0.000000"; conf_lo "0.000000"; conf_hi "0.172133"; cov "0.000000";
Chr2	Cufflinks	exon	630530	630797	1	+	.	gene_id "CUFF.325"; transcript_id "AT2G02390.2"; exon_number "9"; FPKM "0.0000000000"; frac "0.000000"; conf_lo "0.000000"; conf_hi "0.172133"; cov "0.000000";
Chr2	Cufflinks	transcript	628899	631114	1	+	.	gene_id "CUFF.325"; transcript_id "AT2G02390.3"; FPKM "0.0000000000"; frac "0.000000"; conf_lo "0.000000"; conf_hi "0.153705"; cov "0.000000"; full_read_support "yes";
Chr2	Cufflinks	exon	628899	629017	1	+	.	gene_id "CUFF.325"; transcript_id "AT2G02390.3"; exon_number "1"; FPKM "0.0000000000"; frac "0.000000"; conf_lo "0.000000"; conf_hi "0.153705"; cov "0.000000";
Chr2	Cufflinks	exon	629114	629201	1	+	.	gene_id "CUFF.325"; transcript_id "AT2G02390.3"; exon_number "2"; FPKM "0.0000000000"; frac "0.000000"; conf_lo "0.000000"; conf_hi "0.153705"; cov "0.000000";
Chr2	Cufflinks	exon	629297	629353	1	+	.	gene_id "CUFF.325"; transcript_id "AT2G02390.3"; exon_number "3"; FPKM "0.0000000000"; frac "0.000000"; conf_lo "0.000000"; conf_hi "0.153705"; cov "0.000000";
Chr2	Cufflinks	exon	629518	629624	1	+	.	gene_id "CUFF.325"; transcript_id "AT2G02390.3"; exon_number "4"; FPKM "0.0000000000"; frac "0.000000"; conf_lo "0.000000"; conf_hi "0.153705"; cov "0.000000";
Chr2	Cufflinks	exon	629720	629791	1	+	.	gene_id "CUFF.325"; transcript_id "AT2G02390.3"; exon_number "5"; FPKM "0.0000000000"; frac "0.000000"; conf_lo "0.000000"; conf_hi "0.153705"; cov "0.000000";
Chr2	Cufflinks	exon	629950	630003	1	+	.	gene_id "CUFF.325"; transcript_id "AT2G02390.3"; exon_number "6"; FPKM "0.0000000000"; frac "0.000000"; conf_lo "0.000000"; conf_hi "0.153705"; cov "0.000000";
Chr2	Cufflinks	exon	630090	630165	1	+	.	gene_id "CUFF.325"; transcript_id "AT2G02390.3"; exon_number "7"; FPKM "0.0000000000"; frac "0.000000"; conf_lo "0.000000"; conf_hi "0.153705"; cov "0.000000";
Chr2	Cufflinks	exon	630312	630373	1	+	.	gene_id "CUFF.325"; transcript_id "AT2G02390.3"; exon_number "8"; FPKM "0.0000000000"; frac "0.000000"; conf_lo "0.000000"; conf_hi "0.153705"; cov "0.000000";
Chr2	Cufflinks	exon	630530	630589	1	+	.	gene_id "CUFF.325"; transcript_id "AT2G02390.3"; exon_number "9"; FPKM "0.0000000000"; frac "0.000000"; conf_lo "0.000000"; conf_hi "0.153705"; cov "0.000000";
Chr2	Cufflinks	exon	630848	631114	1	+	.	gene_id "CUFF.325"; transcript_id "AT2G02390.3"; exon_number "10"; FPKM "0.0000000000"; frac "0.000000"; conf_lo "0.000000"; conf_hi "0.153705"; cov "0.000000";
Chr2	Cufflinks	transcript	628899	631114	1000	+	.	gene_id "CUFF.325"; transcript_id "AT2G02390.1"; FPKM "21.5874344003"; frac "1.000000"; conf_lo "18.798434"; conf_hi "24.376435"; cov "112.625649"; full_read_support "yes";
Chr2	Cufflinks	exon	628899	629017	1000	+	.	gene_id "CUFF.325"; transcript_id "AT2G02390.1"; exon_number "1"; FPKM "21.5874344003"; frac "1.000000"; conf_lo "18.798434"; conf_hi "24.376435"; cov "112.625649";
Chr2	Cufflinks	exon	629114	629201	1000	+	.	gene_id "CUFF.325"; transcript_id "AT2G02390.1"; exon_number "2"; FPKM "21.5874344003"; frac "1.000000"; conf_lo "18.798434"; conf_hi "24.376435"; cov "112.625649";
Chr2	Cufflinks	exon	629297	629353	1000	+	.	gene_id "CUFF.325"; transcript_id "AT2G02390.1"; exon_number "3"; FPKM "21.5874344003"; frac "1.000000"; conf_lo "18.798434"; conf_hi "24.376435"; cov "112.625649";
Chr2	Cufflinks	exon	629539	629624	1000	+	.	gene_id "CUFF.325"; transcript_id "AT2G02390.1"; exon_number "4"; FPKM "21.5874344003"; frac "1.000000"; conf_lo "18.798434"; conf_hi "24.376435"; cov "112.625649";
Chr2	Cufflinks	exon	629720	629791	1000	+	.	gene_id "CUFF.325"; transcript_id "AT2G02390.1"; exon_number "5"; FPKM "21.5874344003"; frac "1.000000"; conf_lo "18.798434"; conf_hi "24.376435"; cov "112.625649";
Chr2	Cufflinks	exon	629950	630003	1000	+	.	gene_id "CUFF.325"; transcript_id "AT2G02390.1"; exon_number "6"; FPKM "21.5874344003"; frac "1.000000"; conf_lo "18.798434"; conf_hi "24.376435"; cov "112.625649";
Chr2	Cufflinks	exon	630090	630165	1000	+	.	gene_id "CUFF.325"; transcript_id "AT2G02390.1"; exon_number "7"; FPKM "21.5874344003"; frac "1.000000"; conf_lo "18.798434"; conf_hi "24.376435"; cov "112.625649";
Chr2	Cufflinks	exon	630312	630373	1000	+	.	gene_id "CUFF.325"; transcript_id "AT2G02390.1"; exon_number "8"; FPKM "21.5874344003"; frac "1.000000"; conf_lo "18.798434"; conf_hi "24.376435"; cov "112.625649";
Chr2	Cufflinks	exon	630530	630589	1000	+	.	gene_id "CUFF.325"; transcript_id "AT2G02390.1"; exon_number "9"; FPKM "21.5874344003"; frac "1.000000"; conf_lo "18.798434"; conf_hi "24.376435"; cov "112.625649";
Chr2	Cufflinks	exon	630848	631114	1000	+	.	gene_id "CUFF.325"; transcript_id "AT2G02390.1"; exon_number "10"; FPKM "21.5874344003"; frac "1.000000"; conf_lo "18.798434"; conf_hi "24.376435"; cov "112.625649";
Chr2	Cufflinks	transcript	631236	632575	1000	-	.	gene_id "CUFF.326"; transcript_id "AT2G02400.1"; FPKM "4.8310770516"; frac "0.418710"; conf_lo "3.715857"; conf_hi "5.946297"; cov "25.205048"; full_read_support "yes";
Chr2	Cufflinks	exon	631236	631904	1000	-	.	gene_id "CUFF.326"; transcript_id "AT2G02400.1"; exon_number "1"; FPKM "4.8310770516"; frac "0.418710"; conf_lo "3.715857"; conf_hi "5.946297"; cov "25.205048";
Chr2	Cufflinks	exon	631985	632575	1000	-	.	gene_id "CUFF.326"; transcript_id "AT2G02400.1"; exon_number "2"; FPKM "4.8310770516"; frac "0.418710"; conf_lo "3.715857"; conf_hi "5.946297"; cov "25.205048";
Chr2	Cufflinks	transcript	631506	632575	417	-	.	gene_id "CUFF.326"; transcript_id "CUFF.326.2"; FPKM "2.0158459433"; frac "0.142956"; conf_lo "1.155928"; conf_hi "2.875764"; cov "10.517219"; full_read_support "yes";
Chr2	Cufflinks	exon	631506	632575	417	-	.	gene_id "CUFF.326"; transcript_id "CUFF.326.2"; exon_number "1"; FPKM "2.0158459433"; frac "0.142956"; conf_lo "1.155928"; conf_hi "2.875764"; cov "10.517219";
Chr2	Cufflinks	transcript	632634	634919	728	+	.	gene_id "CUFF.327"; transcript_id "AT2G02410.2"; FPKM "2.0341488382"; frac "0.190299"; conf_lo "1.300041"; conf_hi "2.768256"; cov "10.612710"; full_read_support "no";
Chr2	Cufflinks	exon	632634	632904	728	+	.	gene_id "CUFF.327"; transcript_id "AT2G02410.2"; exon_number "1"; FPKM "2.0341488382"; frac "0.190299"; conf_lo "1.300041"; conf_hi "2.768256"; cov "10.612710";
Chr2	Cufflinks	exon	633209	633284	728	+	.	gene_id "CUFF.327"; transcript_id "AT2G02410.2"; exon_number "2"; FPKM "2.0341488382"; frac "0.190299"; conf_lo "1.300041"; conf_hi "2.768256"; cov "10.612710";
Chr2	Cufflinks	exon	633403	633524	728	+	.	gene_id "CUFF.327"; transcript_id "AT2G02410.2"; exon_number "3"; FPKM "2.0341488382"; frac "0.190299"; conf_lo "1.300041"; conf_hi "2.768256"; cov "10.612710";
Chr2	Cufflinks	exon	633628	633791	728	+	.	gene_id "CUFF.327"; transcript_id "AT2G02410.2"; exon_number "4"; FPKM "2.0341488382"; frac "0.190299"; conf_lo "1.300041"; conf_hi "2.768256"; cov "10.612710";
Chr2	Cufflinks	exon	633873	633942	728	+	.	gene_id "CUFF.327"; transcript_id "AT2G02410.2"; exon_number "5"; FPKM "2.0341488382"; frac "0.190299"; conf_lo "1.300041"; conf_hi "2.768256"; cov "10.612710";
Chr2	Cufflinks	exon	634027	634081	728	+	.	gene_id "CUFF.327"; transcript_id "AT2G02410.2"; exon_number "6"; FPKM "2.0341488382"; frac "0.190299"; conf_lo "1.300041"; conf_hi "2.768256"; cov "10.612710";
Chr2	Cufflinks	exon	634177	634260	728	+	.	gene_id "CUFF.327"; transcript_id "AT2G02410.2"; exon_number "7"; FPKM "2.0341488382"; frac "0.190299"; conf_lo "1.300041"; conf_hi "2.768256"; cov "10.612710";
Chr2	Cufflinks	exon	634340	634378	728	+	.	gene_id "CUFF.327"; transcript_id "AT2G02410.2"; exon_number "8"; FPKM "2.0341488382"; frac "0.190299"; conf_lo "1.300041"; conf_hi "2.768256"; cov "10.612710";
Chr2	Cufflinks	exon	634458	634919	728	+	.	gene_id "CUFF.327"; transcript_id "AT2G02410.2"; exon_number "9"; FPKM "2.0341488382"; frac "0.190299"; conf_lo "1.300041"; conf_hi "2.768256"; cov "10.612710";
Chr2	Cufflinks	transcript	632640	634899	1000	+	.	gene_id "CUFF.327"; transcript_id "AT2G02410.1"; FPKM "2.7923843463"; frac "0.248036"; conf_lo "1.927957"; conf_hi "3.656811"; cov "14.568632"; full_read_support "yes";
Chr2	Cufflinks	exon	632640	632874	1000	+	.	gene_id "CUFF.327"; transcript_id "AT2G02410.1"; exon_number "1"; FPKM "2.7923843463"; frac "0.248036"; conf_lo "1.927957"; conf_hi "3.656811"; cov "14.568632";
Chr2	Cufflinks	exon	633209	633280	1000	+	.	gene_id "CUFF.327"; transcript_id "AT2G02410.1"; exon_number "2"; FPKM "2.7923843463"; frac "0.248036"; conf_lo "1.927957"; conf_hi "3.656811"; cov "14.568632";
Chr2	Cufflinks	exon	633400	633524	1000	+	.	gene_id "CUFF.327"; transcript_id "AT2G02410.1"; exon_number "3"; FPKM "2.7923843463"; frac "0.248036"; conf_lo "1.927957"; conf_hi "3.656811"; cov "14.568632";
Chr2	Cufflinks	exon	633628	633791	1000	+	.	gene_id "CUFF.327"; transcript_id "AT2G02410.1"; exon_number "4"; FPKM "2.7923843463"; frac "0.248036"; conf_lo "1.927957"; conf_hi "3.656811"; cov "14.568632";
Chr2	Cufflinks	exon	633873	633942	1000	+	.	gene_id "CUFF.327"; transcript_id "AT2G02410.1"; exon_number "5"; FPKM "2.7923843463"; frac "0.248036"; conf_lo "1.927957"; conf_hi "3.656811"; cov "14.568632";
Chr2	Cufflinks	exon	634027	634081	1000	+	.	gene_id "CUFF.327"; transcript_id "AT2G02410.1"; exon_number "6"; FPKM "2.7923843463"; frac "0.248036"; conf_lo "1.927957"; conf_hi "3.656811"; cov "14.568632";
Chr2	Cufflinks	exon	634177	634260	1000	+	.	gene_id "CUFF.327"; transcript_id "AT2G02410.1"; exon_number "7"; FPKM "2.7923843463"; frac "0.248036"; conf_lo "1.927957"; conf_hi "3.656811"; cov "14.568632";
Chr2	Cufflinks	exon	634340	634378	1000	+	.	gene_id "CUFF.327"; transcript_id "AT2G02410.1"; exon_number "8"; FPKM "2.7923843463"; frac "0.248036"; conf_lo "1.927957"; conf_hi "3.656811"; cov "14.568632";
Chr2	Cufflinks	exon	634458	634899	1000	+	.	gene_id "CUFF.327"; transcript_id "AT2G02410.1"; exon_number "9"; FPKM "2.7923843463"; frac "0.248036"; conf_lo "1.927957"; conf_hi "3.656811"; cov "14.568632";
Chr2	Cufflinks	transcript	632814	634899	1	+	.	gene_id "CUFF.327"; transcript_id "AT2G02410.3"; FPKM "0.0000000000"; frac "0.000000"; conf_lo "0.000000"; conf_hi "0.123869"; cov "0.000000"; full_read_support "yes";
Chr2	Cufflinks	exon	632814	632904	1	+	.	gene_id "CUFF.327"; transcript_id "AT2G02410.3"; exon_number "1"; FPKM "0.0000000000"; frac "0.000000"; conf_lo "0.000000"; conf_hi "0.123869"; cov "0.000000";
Chr2	Cufflinks	exon	633209	633280	1	+	.	gene_id "CUFF.327"; transcript_id "AT2G02410.3"; exon_number "2"; FPKM "0.0000000000"; frac "0.000000"; conf_lo "0.000000"; conf_hi "0.123869"; cov "0.000000";
Chr2	Cufflinks	exon	633400	633524	1	+	.	gene_id "CUFF.327"; transcript_id "AT2G02410.3"; exon_number "3"; FPKM "0.0000000000"; frac "0.000000"; conf_lo "0.000000"; conf_hi "0.123869"; cov "0.000000";
Chr2	Cufflinks	exon	633628	633791	1	+	.	gene_id "CUFF.327"; transcript_id "AT2G02410.3"; exon_number "4"; FPKM "0.0000000000"; frac "0.000000"; conf_lo "0.000000"; conf_hi "0.123869"; cov "0.000000";
Chr2	Cufflinks	exon	633873	633942	1	+	.	gene_id "CUFF.327"; transcript_id "AT2G02410.3"; exon_number "5"; FPKM "0.0000000000"; frac "0.000000"; conf_lo "0.000000"; conf_hi "0.123869"; cov "0.000000";
Chr2	Cufflinks	exon	634027	634081	1	+	.	gene_id "CUFF.327"; transcript_id "AT2G02410.3"; exon_number "6"; FPKM "0.0000000000"; frac "0.000000"; conf_lo "0.000000"; conf_hi "0.123869"; cov "0.000000";
Chr2	Cufflinks	exon	634177	634260	1	+	.	gene_id "CUFF.327"; transcript_id "AT2G02410.3"; exon_number "7"; FPKM "0.0000000000"; frac "0.000000"; conf_lo "0.000000"; conf_hi "0.123869"; cov "0.000000";
Chr2	Cufflinks	exon	634340	634378	1	+	.	gene_id "CUFF.327"; transcript_id "AT2G02410.3"; exon_number "8"; FPKM "0.0000000000"; frac "0.000000"; conf_lo "0.000000"; conf_hi "0.123869"; cov "0.000000";
Chr2	Cufflinks	exon	634458	634899	1	+	.	gene_id "CUFF.327"; transcript_id "AT2G02410.3"; exon_number "9"; FPKM "0.0000000000"; frac "0.000000"; conf_lo "0.000000"; conf_hi "0.123869"; cov "0.000000";
Chr2	Cufflinks	transcript	1665780	1668389	1	+	.	gene_id "AT2G04760"; transcript_id "AT2G04760.1"; FPKM "0.0000000000"; frac "0.000000"; conf_lo "0.000000"; conf_hi "0.000000"; cov "0.000000"; full_read_support "no";
Chr2	Cufflinks	exon	1665780	1668389	1	+	.	gene_id "AT2G04760"; transcript_id "AT2G04760.1"; exon_number "1"; FPKM "0.0000000000"; frac "0.000000"; conf_lo "0.000000"; conf_hi "0.000000"; cov "0.000000";
Chr2	Cufflinks	transcript	1671116	1672075	1	+	.	gene_id "AT2G04770"; transcript_id "AT2G04770.1"; FPKM "0.0000000000"; frac "0.000000"; conf_lo "0.000000"; conf_hi "0.000000"; cov "0.000000"; full_read_support "no";
Chr2	Cufflinks	exon	1671116	1672075	1	+	.	gene_id "AT2G04770"; transcript_id "AT2G04770.1"; exon_number "1"; FPKM "0.0000000000"; frac "0.000000"; conf_lo "0.000000"; conf_hi "0.000000"; cov "0.000000";
Chr2	Cufflinks	transcript	1688773	1689966	1	+	.	gene_id "AT2G04810"; transcript_id "AT2G04810.1"; FPKM "0.0000000000"; frac "0.000000"; conf_lo "0.000000"; conf_hi "0.000000"; cov "0.000000"; full_read_support "no";
Chr2	Cufflinks	exon	1688773	1689966	1	+	.	gene_id "AT2G04810"; transcript_id "AT2G04810.1"; exon_number "1"; FPKM "0.0000000000"; frac "0.000000"; conf_lo "0.000000"; conf_hi "0.000000"; cov "0.000000";
Chr2	Cufflinks	transcript	1693577	1695310	1	-	.	gene_id "AT2G04820"; transcript_id "AT2G04820.1"; FPKM "0.0000000000"; frac "0.000000"; conf_lo "0.000000"; conf_hi "0.000000"; cov "0.000000"; full_read_support "no";
Chr2	Cufflinks	exon	1693577	1695310	1	-	.	gene_id "AT2G04820"; transcript_id "AT2G04820.1"; exon_number "1"; FPKM "0.0000000000"; frac "0.000000"; conf_lo "0.000000"; conf_hi "0.000000"; cov "0.000000";
Chr2	Cufflinks	transcript	1695355	1695856	1	+	.	gene_id "AT2G04830"; transcript_id "AT2G04830.1"; FPKM "0.0000000000"; frac "0.000000"; conf_lo "0.000000"; conf_hi "0.000000"; cov "0.000000"; full_read_support "no";
Chr2	Cufflinks	exon	1695355	1695856	1	+	.	gene_id "AT2G04830"; transcript_id "AT2G04830.1"; exon_number "1"; FPKM "0.0000000000"; frac "0.000000"; conf_lo "0.000000"; conf_hi "0.000000"; cov "0.000000";
Chr2	Cufflinks	transcript	1682953	1683475	1000	+	.	gene_id "AT2G04795"; transcript_id "AT2G04795.1"; FPKM "10.0587430509"; frac "1.000000"; conf_lo "7.246082"; conf_hi "12.871404"; cov "52.523664"; full_read_support "yes";
Chr2	Cufflinks	exon	1682953	1683475	1000	+	.	gene_id "AT2G04795"; transcript_id "AT2G04795.1"; exon_number "1"; FPKM "10.0587430509"; frac "1.000000"; conf_lo "7.246082"; conf_hi "12.871404"; cov "52.523664";
Chr2	Cufflinks	transcript	1687196	1687702	267	-	.	gene_id "AT2G04800"; transcript_id "AT2G04800.2"; FPKM "2.3410522899"; frac "0.458312"; conf_lo "0.870872"; conf_hi "3.811232"; cov "12.200564"; full_read_support "yes";
Chr2	Cufflinks	exon	1687196	1687702	267	-	.	gene_id "AT2G04800"; transcript_id "AT2G04800.2"; exon_number "1"; FPKM "2.3410522899"; frac "0.458312"; conf_lo "0.870872"; conf_hi "3.811232"; cov "12.200564";
Chr2	Cufflinks	transcript	1687340	1687817	1000	-	.	gene_id "AT2G04800"; transcript_id "AT2G04800.1"; FPKM "8.7579157536"; frac "0.541688"; conf_lo "3.739844"; conf_hi "13.775988"; cov "45.642515"; full_read_support "yes";
Chr2	Cufflinks	exon	1687340	1687616	1000	-	.	gene_id "AT2G04800"; transcript_id "AT2G04800.1"; exon_number "1"; FPKM "8.7579157536"; frac "0.541688"; conf_lo "3.739844"; conf_hi "13.775988"; cov "45.642515";
Chr2	Cufflinks	exon	1687789	1687817	1000	-	.	gene_id "AT2G04800"; transcript_id "AT2G04800.1"; exon_number "2"; FPKM "8.7579157536"; frac "0.541688"; conf_lo "3.739844"; conf_hi "13.775988"; cov "45.642515";
Chr2	Cufflinks	transcript	1716168	1716386	1	-	.	gene_id "AT2G04870"; transcript_id "AT2G04870.1"; FPKM "0.0000000000"; frac "0.000000"; conf_lo "0.000000"; conf_hi "0.000000"; cov "0.000000"; full_read_support "no";
Chr2	Cufflinks	exon	1716168	1716386	1	-	.	gene_id "AT2G04870"; transcript_id "AT2G04870.1"; exon_number "1"; FPKM "0.0000000000"; frac "0.000000"; conf_lo "0.000000"; conf_hi "0.000000"; cov "0.000000";
Chr2	Cufflinks	transcript	1726138	1727268	1	+	.	gene_id "AT2G04920"; transcript_id "AT2G04920.1"; FPKM "0.0000000000"; frac "0.000000"; conf_lo "0.000000"; conf_hi "0.000000"; cov "0.000000"; full_read_support "no";
Chr2	Cufflinks	exon	1726138	1727268	1	+	.	gene_id "AT2G04920"; transcript_id "AT2G04920.1"; exon_number "1"; FPKM "0.0000000000"; frac "0.000000"; conf_lo "0.000000"; conf_hi "0.000000"; cov "0.000000";
Chr2	Cufflinks	transcript	1723939	1724354	1	-	.	gene_id "AT2G04910"; transcript_id "AT2G04910.2"; FPKM "0.0000000000"; frac "0.000000"; conf_lo "0.000000"; conf_hi "0.000000"; cov "0.000000"; full_read_support "no";
Chr2	Cufflinks	exon	1723939	1723976	1	-	.	gene_id "AT2G04910"; transcript_id "AT2G04910.2"; exon_number "1"; FPKM "0.0000000000"; frac "0.000000"; conf_lo "0.000000"; conf_hi "0.000000"; cov "0.000000";
Chr2	Cufflinks	exon	1724078	1724354	1	-	.	gene_id "AT2G04910"; transcript_id "AT2G04910.2"; exon_number "2"; FPKM "0.0000000000"; frac "0.000000"; conf_lo "0.000000"; conf_hi "0.000000"; cov "0.000000";
Chr2	Cufflinks	transcript	1723980	1724354	1	-	.	gene_id "AT2G04910"; transcript_id "AT2G04910.1"; FPKM "0.0000000000"; frac "0.000000"; conf_lo "0.000000"; conf_hi "0.000000"; cov "0.000000"; full_read_support "no";
Chr2	Cufflinks	exon	1723980	1724354	1	-	.	gene_id "AT2G04910"; transcript_id "AT2G04910.1"; exon_number "1"; FPKM "0.0000000000"; frac "0.000000"; conf_lo "0.000000"; conf_hi "0.000000"; cov "0.000000";
Chr2	Cufflinks	transcript	1729689	1730190	1	-	.	gene_id "AT2G04925"; transcript_id "AT2G04925.1"; FPKM "0.0000000000"; frac "0.000000"; conf_lo "0.000000"; conf_hi "0.000000"; cov "0.000000"; full_read_support "no";
Chr2	Cufflinks	exon	1729689	1729988	1	-	.	gene_id "AT2G04925"; transcript_id "AT2G04925.1"; exon_number "1"; FPKM "0.0000000000"; frac "0.000000"; conf_lo "0.000000"; conf_hi "0.000000"; cov "0.000000";
Chr2	Cufflinks	exon	1730093	1730190	1	-	.	gene_id "AT2G04925"; transcript_id "AT2G04925.1"; exon_number "2"; FPKM "0.0000000000"; frac "0.000000"; conf_lo "0.000000"; conf_hi "0.000000"; cov "0.000000";
Chr2	Cufflinks	transcript	1733638	1734471	1	-	.	gene_id "AT2G04930"; transcript_id "AT2G04930.1"; FPKM "0.0000000000"; frac "0.000000"; conf_lo "0.000000"; conf_hi "0.000000"; cov "0.000000"; full_read_support "no";
Chr2	Cufflinks	exon	1733638	1734471	1	-	.	gene_id "AT2G04930"; transcript_id "AT2G04930.1"; exon_number "1"; FPKM "0.0000000000"; frac "0.000000"; conf_lo "0.000000"; conf_hi "0.000000"; cov "0.000000";
Chr2	Cufflinks	transcript	1743182	1745150	1	+	.	gene_id "AT2G04950"; transcript_id "AT2G04950.1"; FPKM "0.0000000000"; frac "0.000000"; conf_lo "0.000000"; conf_hi "0.000000"; cov "0.000000"; full_read_support "no";
Chr2	Cufflinks	exon	1743182	1745150	1	+	.	gene_id "AT2G04950"; transcript_id "AT2G04950.1"; exon_number "1"; FPKM "0.0000000000"; frac "0.000000"; conf_lo "0.000000"; conf_hi "0.000000"; cov "0.000000";
Chr2	Cufflinks	transcript	1745973	1750207	1	-	.	gene_id "AT2G04970"; transcript_id "AT2G04970.1"; FPKM "0.0000000000"; frac "0.000000"; conf_lo "0.000000"; conf_hi "0.000000"; cov "0.000000"; full_read_support "no";
Chr2	Cufflinks	exon	1745973	1746020	1	-	.	gene_id "AT2G04970"; transcript_id "AT2G04970.1"; exon_number "1"; FPKM "0.0000000000"; frac "0.000000"; conf_lo "0.000000"; conf_hi "0.000000"; cov "0.000000";
Chr2	Cufflinks	exon	1746120	1746290	1	-	.	gene_id "AT2G04970"; transcript_id "AT2G04970.1"; exon_number "2"; FPKM "0.0000000000"; frac "0.000000"; conf_lo "0.000000"; conf_hi "0.000000"; cov "0.000000";
Chr2	Cufflinks	exon	1746364	1746482	1	-	.	gene_id "AT2G04970"; transcript_id "AT2G04970.1"; exon_number "3"; FPKM "0.0000000000"; frac "0.000000"; conf_lo "0.000000"; conf_hi "0.000000"; cov "0.000000";
Chr2	Cufflinks	exon	1746564	1746654	1	-	.	gene_id "AT2G04970"; transcript_id "AT2G04970.1"; exon_number "4"; FPKM "0.0000000000"; frac "0.000000"; conf_lo "0.000000"; conf_hi "0.000000"; cov "0.000000";
Chr2	Cufflinks	exon	1746735	1746881	1	-	.	gene_id "AT2G04970"; transcript_id "AT2G04970.1"; exon_number "5"; FPKM "0.0000000000"; frac "0.000000"; conf_lo "0.000000"; conf_hi "0.000000"; cov "0.000000";
Chr2	Cufflinks	exon	1746962	1747108	1	-	.	gene_id "AT2G04970"; transcript_id "AT2G04970.1"; exon_number "6"; FPKM "0.0000000000"; frac "0.000000"; conf_lo "0.000000"; conf_hi "0.000000"; cov "0.000000";
Chr2	Cufflinks	exon	1747698	1747817	1	-	.	gene_id "AT2G04970"; transcript_id "AT2G04970.1"; exon_number "7"; FPKM "0.0000000000"; frac "0.000000"; conf_lo "0.000000"; conf_hi "0.000000"; cov "0.000000";
Chr2	Cufflinks	exon	1747992	1748111	1	-	.	gene_id "AT2G04970"; transcript_id "AT2G04970.1"; exon_number "8"; FPKM "0.0000000000"; frac "0.000000"; conf_lo "0.000000"; conf_hi "0.000000"; cov "0.000000";
Chr2	Cufflinks	exon	1748279	1748404	1	-	.	gene_id "AT2G04970"; transcript_id "AT2G04970.1"; exon_number "9"; FPKM "0.0000000000"; frac "0.000000"; conf_lo "0.000000"; conf_hi "0.000000"; cov "0.000000";
Chr2	Cufflinks	exon	1748662	1749105	1	-	.	gene_id "AT2G04970"; transcript_id "AT2G04970.1"; exon_number "10"; FPKM "0.0000000000"; frac "0.000000"; conf_lo "0.000000"; conf_hi "0.000000"; cov "0.000000";
Chr2	Cufflinks	exon	1749314	1750207	1	-	.	gene_id "AT2G04970"; transcript_id "AT2G04970.1"; exon_number "11"; FPKM "0.0000000000"; frac "0.000000"; conf_lo "0.000000"; conf_hi "0.000000"; cov "0.000000";
Chr2	Cufflinks	transcript	1751964	1756568	1	-	.	gene_id "AT2G04980"; transcript_id "AT2G04980.1"; FPKM "0.0000000000"; frac "0.000000"; conf_lo "0.000000"; conf_hi "0.000000"; cov "0.000000"; full_read_support "no";
Chr2	Cufflinks	exon	1751964	1756568	1	-	.	gene_id "AT2G04980"; transcript_id "AT2G04980.1"; exon_number "1"; FPKM "0.0000000000"; frac "0.000000"; conf_lo "0.000000"; conf_hi "0.000000"; cov "0.000000";
Chr2	Cufflinks	transcript	1761804	1762378	1	-	.	gene_id "AT2G05000"; transcript_id "AT2G05000.1"; FPKM "0.0000000000"; frac "0.000000"; conf_lo "0.000000"; conf_hi "0.000000"; cov "0.000000"; full_read_support "no";
Chr2	Cufflinks	exon	1761804	1762121	1	-	.	gene_id "AT2G05000"; transcript_id "AT2G05000.1"; exon_number "1"; FPKM "0.0000000000"; frac "0.000000"; conf_lo "0.000000"; conf_hi "0.000000"; cov "0.000000";
Chr2	Cufflinks	exon	1762199	1762378	1	-	.	gene_id "AT2G05000"; transcript_id "AT2G05000.1"; exon_number "2"; FPKM "0.0000000000"; frac "0.000000"; conf_lo "0.000000"; conf_hi "0.000000"; cov "0.000000";
Chr2	Cufflinks	transcript	1758936	1761353	1	+	.	gene_id "AT2G04990"; transcript_id "AT2G04990.1"; FPKM "0.0000000000"; frac "0.000000"; conf_lo "0.000000"; conf_hi "0.000000"; cov "0.000000"; full_read_support "no";
Chr2	Cufflinks	exon	1758936	1761353	1	+	.	gene_id "AT2G04990"; transcript_id "AT2G04990.1"; exon_number "1"; FPKM "0.0000000000"; frac "0.000000"; conf_lo "0.000000"; conf_hi "0.000000"; cov "0.000000";
Chr2	Cufflinks	transcript	1702221	1704003	1	-	.	gene_id "CUFF.328"; transcript_id "AT2G04845.2"; FPKM "0.0000000000"; frac "0.000000"; conf_lo "0.000000"; conf_hi "0.191027"; cov "0.000000"; full_read_support "yes";
Chr2	Cufflinks	exon	1702221	1702472	1	-	.	gene_id "CUFF.328"; transcript_id "AT2G04845.2"; exon_number "1"; FPKM "0.0000000000"; frac "0.000000"; conf_lo "0.000000"; conf_hi "0.191027"; cov "0.000000";
Chr2	Cufflinks	exon	1702558	1702596	1	-	.	gene_id "CUFF.328"; transcript_id "AT2G04845.2"; exon_number "2"; FPKM "0.0000000000"; frac "0.000000"; conf_lo "0.000000"; conf_hi "0.191027"; cov "0.000000";
Chr2	Cufflinks	exon	1702663	1702824	1	-	.	gene_id "CUFF.328"; transcript_id "AT2G04845.2"; exon_number "3"; FPKM "0.0000000000"; frac "0.000000"; conf_lo "0.000000"; conf_hi "0.191027"; cov "0.000000";
Chr2	Cufflinks	exon	1702935	1703022	1	-	.	gene_id "CUFF.328"; transcript_id "AT2G04845.2"; exon_number "4"; FPKM "0.0000000000"; frac "0.000000"; conf_lo "0.000000"; conf_hi "0.191027"; cov "0.000000";
Chr2	Cufflinks	exon	1703372	1703443	1	-	.	gene_id "CUFF.328"; transcript_id "AT2G04845.2"; exon_number "5"; FPKM "0.0000000000"; frac "0.000000"; conf_lo "0.000000"; conf_hi "0.191027"; cov "0.000000";
Chr2	Cufflinks	exon	1703801	1704003	1	-	.	gene_id "CUFF.328"; transcript_id "AT2G04845.2"; exon_number "6"; FPKM "0.0000000000"; frac "0.000000"; conf_lo "0.000000"; conf_hi "0.191027"; cov "0.000000";
Chr2	Cufflinks	transcript	1702221	1704003	1000	-	.	gene_id "CUFF.328"; transcript_id "AT2G04845.1"; FPKM "2.5900929368"; frac "0.477958"; conf_lo "1.391264"; conf_hi "3.788922"; cov "13.510471"; full_read_support "yes";
Chr2	Cufflinks	exon	1702221	1702472	1000	-	.	gene_id "CUFF.328"; transcript_id "AT2G04845.1"; exon_number "1"; FPKM "2.5900929368"; frac "0.477958"; conf_lo "1.391264"; conf_hi "3.788922"; cov "13.510471";
Chr2	Cufflinks	exon	1702558	1702596	1000	-	.	gene_id "CUFF.328"; transcript_id "AT2G04845.1"; exon_number "2"; FPKM "2.5900929368"; frac "0.477958"; conf_lo "1.391264"; conf_hi "3.788922"; cov "13.510471";
Chr2	Cufflinks	exon	1702692	1702824	1000	-	.	gene_id "CUFF.328"; transcript_id "AT2G04845.1"; exon_number "3"; FPKM "2.5900929368"; frac "0.477958"; conf_lo "1.391264"; conf_hi "3.788922"; cov "13.510471";
Chr2	Cufflinks	exon	1702935	1703022	1000	-	.	gene_id "CUFF.328"; transcript_id "AT2G04845.1"; exon_number "4"; FPKM "2.5900929368"; frac "0.477958"; conf_lo "1.391264"; conf_hi "3.788922"; cov "13.510471";
Chr2	Cufflinks	exon	1703372	1703443	1000	-	.	gene_id "CUFF.328"; transcript_id "AT2G04845.1"; exon_number "5"; FPKM "2.5900929368"; frac "0.477958"; conf_lo "1.391264"; conf_hi "3.788922"; cov "13.510471";
Chr2	Cufflinks	exon	1703801	1704003	1000	-	.	gene_id "CUFF.328"; transcript_id "AT2G04845.1"; exon_number "6"; FPKM "2.5900929368"; frac "0.477958"; conf_lo "1.391264"; conf_hi "3.788922"; cov "13.510471";
Chr2	Cufflinks	transcript	1702221	1704003	252	-	.	gene_id "CUFF.328"; transcript_id "CUFF.328.3"; FPKM "0.6544969965"; frac "0.150111"; conf_lo "0.095097"; conf_hi "1.213897"; cov "3.413994"; full_read_support "yes";
Chr2	Cufflinks	exon	1702221	1702472	252	-	.	gene_id "CUFF.328"; transcript_id "CUFF.328.3"; exon_number "1"; FPKM "0.6544969965"; frac "0.150111"; conf_lo "0.095097"; conf_hi "1.213897"; cov "3.413994";
Chr2	Cufflinks	exon	1702558	1702596	252	-	.	gene_id "CUFF.328"; transcript_id "CUFF.328.3"; exon_number "2"; FPKM "0.6544969965"; frac "0.150111"; conf_lo "0.095097"; conf_hi "1.213897"; cov "3.413994";
Chr2	Cufflinks	exon	1702663	1703022	252	-	.	gene_id "CUFF.328"; transcript_id "CUFF.328.3"; exon_number "3"; FPKM "0.6544969965"; frac "0.150111"; conf_lo "0.095097"; conf_hi "1.213897"; cov "3.413994";
Chr2	Cufflinks	exon	1703372	1703443	252	-	.	gene_id "CUFF.328"; transcript_id "CUFF.328.3"; exon_number "4"; FPKM "0.6544969965"; frac "0.150111"; conf_lo "0.095097"; conf_hi "1.213897"; cov "3.413994";
Chr2	Cufflinks	exon	1703801	1704003	252	-	.	gene_id "CUFF.328"; transcript_id "CUFF.328.3"; exon_number "5"; FPKM "0.6544969965"; frac "0.150111"; conf_lo "0.095097"; conf_hi "1.213897"; cov "3.413994";
Chr2	Cufflinks	transcript	1702221	1704003	771	-	.	gene_id "CUFF.328"; transcript_id "CUFF.328.4"; FPKM "1.9980708351"; frac "0.371931"; conf_lo "0.940995"; conf_hi "3.055147"; cov "10.422359"; full_read_support "yes";
Chr2	Cufflinks	exon	1702221	1702472	771	-	.	gene_id "CUFF.328"; transcript_id "CUFF.328.4"; exon_number "1"; FPKM "1.9980708351"; frac "0.371931"; conf_lo "0.940995"; conf_hi "3.055147"; cov "10.422359";
Chr2	Cufflinks	exon	1702558	1702596	771	-	.	gene_id "CUFF.328"; transcript_id "CUFF.328.4"; exon_number "2"; FPKM "1.9980708351"; frac "0.371931"; conf_lo "0.940995"; conf_hi "3.055147"; cov "10.422359";
Chr2	Cufflinks	exon	1702692	1702829	771	-	.	gene_id "CUFF.328"; transcript_id "CUFF.328.4"; exon_number "3"; FPKM "1.9980708351"; frac "0.371931"; conf_lo "0.940995"; conf_hi "3.055147"; cov "10.422359";
Chr2	Cufflinks	exon	1702935	1703022	771	-	.	gene_id "CUFF.328"; transcript_id "CUFF.328.4"; exon_number "4"; FPKM "1.9980708351"; frac "0.371931"; conf_lo "0.940995"; conf_hi "3.055147"; cov "10.422359";
Chr2	Cufflinks	exon	1703372	1703443	771	-	.	gene_id "CUFF.328"; transcript_id "CUFF.328.4"; exon_number "5"; FPKM "1.9980708351"; frac "0.371931"; conf_lo "0.940995"; conf_hi "3.055147"; cov "10.422359";
Chr2	Cufflinks	exon	1703801	1704003	771	-	.	gene_id "CUFF.328"; transcript_id "CUFF.328.4"; exon_number "6"; FPKM "1.9980708351"; frac "0.371931"; conf_lo "0.940995"; conf_hi "3.055147"; cov "10.422359";
Chr2	Cufflinks	transcript	1763645	1765840	1	-	.	gene_id "AT2G05010"; transcript_id "AT2G05010.1"; FPKM "0.0000000000"; frac "0.000000"; conf_lo "0.000000"; conf_hi "0.000000"; cov "0.000000"; full_read_support "no";
Chr2	Cufflinks	exon	1763645	1765840	1	-	.	gene_id "AT2G05010"; transcript_id "AT2G05010.1"; exon_number "1"; FPKM "0.0000000000"; frac "0.000000"; conf_lo "0.000000"; conf_hi "0.000000"; cov "0.000000";
Chr2	Cufflinks	transcript	1711596	1714877	1000	+	.	gene_id "AT2G04865"; transcript_id "AT2G04865.1"; FPKM "4.1726874603"; frac "1.000000"; conf_lo "3.498865"; conf_hi "4.846510"; cov "21.784097"; full_read_support "yes";
Chr2	Cufflinks	exon	1711596	1711824	1000	+	.	gene_id "AT2G04865"; transcript_id "AT2G04865.1"; exon_number "1"; FPKM "4.1726874603"; frac "1.000000"; conf_lo "3.498865"; conf_hi "4.846510"; cov "21.784097";
Chr2	Cufflinks	exon	1712133	1712238	1000	+	.	gene_id "AT2G04865"; transcript_id "AT2G04865.1"; exon_number "2"; FPKM "4.1726874603"; frac "1.000000"; conf_lo "3.498865"; conf_hi "4.846510"; cov "21.784097";
Chr2	Cufflinks	exon	1712360	1713004	1000	+	.	gene_id "AT2G04865"; transcript_id "AT2G04865.1"; exon_number "3"; FPKM "4.1726874603"; frac "1.000000"; conf_lo "3.498865"; conf_hi "4.846510"; cov "21.784097";
Chr2	Cufflinks	exon	1713147	1713314	1000	+	.	gene_id "AT2G04865"; transcript_id "AT2G04865.1"; exon_number "4"; FPKM "4.1726874603"; frac "1.000000"; conf_lo "3.498865"; conf_hi "4.846510"; cov "21.784097";
Chr2	Cufflinks	exon	1713405	1713797	1000	+	.	gene_id "AT2G04865"; transcript_id "AT2G04865.1"; exon_number "5"; FPKM "4.1726874603"; frac "1.000000"; conf_lo "3.498865"; conf_hi "4.846510"; cov "21.784097";
Chr2	Cufflinks	exon	1713892	1714877	1000	+	.	gene_id "AT2G04865"; transcript_id "AT2G04865.1"; exon_number "6"; FPKM "4.1726874603"; frac "1.000000"; conf_lo "3.498865"; conf_hi "4.846510"; cov "21.784097";
Chr2	Cufflinks	transcript	1679030	1680892	319	+	.	gene_id "CUFF.329"; transcript_id "CUFF.329.1"; FPKM "1.3882394282"; frac "0.362207"; conf_lo "0.915606"; conf_hi "1.860872"; cov "7.246811"; full_read_support "yes";
Chr2	Cufflinks	exon	1679030	1680892	319	+	.	gene_id "CUFF.329"; transcript_id "CUFF.329.1"; exon_number "1"; FPKM "1.3882394282"; frac "0.362207"; conf_lo "0.915606"; conf_hi "1.860872"; cov "7.246811";
Chr2	Cufflinks	transcript	1679516	1680537	1000	+	.	gene_id "CUFF.329"; transcript_id "AT2G04790.2"; FPKM "4.3505914289"; frac "0.345909"; conf_lo "2.788813"; conf_hi "5.912370"; cov "22.710718"; full_read_support "yes";
Chr2	Cufflinks	exon	1679516	1679719	1000	+	.	gene_id "CUFF.329"; transcript_id "AT2G04790.2"; exon_number "1"; FPKM "4.3505914289"; frac "0.345909"; conf_lo "2.788813"; conf_hi "5.912370"; cov "22.710718";
Chr2	Cufflinks	exon	1679805	1679886	1000	+	.	gene_id "CUFF.329"; transcript_id "AT2G04790.2"; exon_number "2"; FPKM "4.3505914289"; frac "0.345909"; conf_lo "2.788813"; conf_hi "5.912370"; cov "22.710718";
Chr2	Cufflinks	exon	1680015	1680176	1000	+	.	gene_id "CUFF.329"; transcript_id "AT2G04790.2"; exon_number "3"; FPKM "4.3505914289"; frac "0.345909"; conf_lo "2.788813"; conf_hi "5.912370"; cov "22.710718";
Chr2	Cufflinks	exon	1680269	1680537	1000	+	.	gene_id "CUFF.329"; transcript_id "AT2G04790.2"; exon_number "4"; FPKM "4.3505914289"; frac "0.345909"; conf_lo "2.788813"; conf_hi "5.912370"; cov "22.710718";
Chr2	Cufflinks	transcript	1679521	1680330	552	+	.	gene_id "CUFF.329"; transcript_id "AT2G04790.4"; FPKM "2.4045678960"; frac "0.154263"; conf_lo "0.975682"; conf_hi "3.833454"; cov "12.552193"; full_read_support "yes";
Chr2	Cufflinks	exon	1679521	1679719	552	+	.	gene_id "CUFF.329"; transcript_id "AT2G04790.4"; exon_number "1"; FPKM "2.4045678960"; frac "0.154263"; conf_lo "0.975682"; conf_hi "3.833454"; cov "12.552193";
Chr2	Cufflinks	exon	1679805	1679909	552	+	.	gene_id "CUFF.329"; transcript_id "AT2G04790.4"; exon_number "2"; FPKM "2.4045678960"; frac "0.154263"; conf_lo "0.975682"; conf_hi "3.833454"; cov "12.552193";
Chr2	Cufflinks	exon	1680015	1680330	552	+	.	gene_id "CUFF.329"; transcript_id "AT2G04790.4"; exon_number "3"; FPKM "2.4045678960"; frac "0.154263"; conf_lo "0.975682"; conf_hi "3.833454"; cov "12.552193";
Chr2	Cufflinks	transcript	1679528	1680460	1	+	.	gene_id "CUFF.329"; transcript_id "AT2G04790.1"; FPKM "0.0000000000"; frac "0.000000"; conf_lo "0.000000"; conf_hi "0.227320"; cov "0.000000"; full_read_support "yes";
Chr2	Cufflinks	exon	1679528	1679719	1	+	.	gene_id "CUFF.329"; transcript_id "AT2G04790.1"; exon_number "1"; FPKM "0.0000000000"; frac "0.000000"; conf_lo "0.000000"; conf_hi "0.227320"; cov "0.000000";
Chr2	Cufflinks	exon	1679805	1679886	1	+	.	gene_id "CUFF.329"; transcript_id "AT2G04790.1"; exon_number "2"; FPKM "0.0000000000"; frac "0.000000"; conf_lo "0.000000"; conf_hi "0.227320"; cov "0.000000";
Chr2	Cufflinks	exon	1680015	1680460	1	+	.	gene_id "CUFF.329"; transcript_id "AT2G04790.1"; exon_number "3"; FPKM "0.0000000000"; frac "0.000000"; conf_lo "0.000000"; conf_hi "0.227320"; cov "0.000000";
Chr2	Cufflinks	transcript	1679528	1680543	1	+	.	gene_id "CUFF.329"; transcript_id "AT2G04790.3"; FPKM "0.0000000000"; frac "0.000000"; conf_lo "0.000000"; conf_hi "0.221191"; cov "0.000000"; full_read_support "yes";
Chr2	Cufflinks	exon	1679528	1679719	1	+	.	gene_id "CUFF.329"; transcript_id "AT2G04790.3"; exon_number "1"; FPKM "0.0000000000"; frac "0.000000"; conf_lo "0.000000"; conf_hi "0.221191"; cov "0.000000";
Chr2	Cufflinks	exon	1679805	1679909	1	+	.	gene_id "CUFF.329"; transcript_id "AT2G04790.3"; exon_number "2"; FPKM "0.0000000000"; frac "0.000000"; conf_lo "0.000000"; conf_hi "0.221191"; cov "0.000000";
Chr2	Cufflinks	exon	1680015	1680176	1	+	.	gene_id "CUFF.329"; transcript_id "AT2G04790.3"; exon_number "3"; FPKM "0.0000000000"; frac "0.000000"; conf_lo "0.000000"; conf_hi "0.221191"; cov "0.000000";
Chr2	Cufflinks	exon	1680269	1680543	1	+	.	gene_id "CUFF.329"; transcript_id "AT2G04790.3"; exon_number "4"; FPKM "0.0000000000"; frac "0.000000"; conf_lo "0.000000"; conf_hi "0.221191"; cov "0.000000";
Chr2	Cufflinks	transcript	1679516	1680300	1000	-	.	gene_id "CUFF.330"; transcript_id "CUFF.330.1"; FPKM "1.5245086565"; frac "0.137621"; conf_lo "0.718866"; conf_hi "2.330151"; cov "7.958156"; full_read_support "yes";
Chr2	Cufflinks	exon	1679516	1680300	1000	-	.	gene_id "CUFF.330"; transcript_id "CUFF.330.1"; exon_number "1"; FPKM "1.5245086565"; frac "0.137621"; conf_lo "0.718866"; conf_hi "2.330151"; cov "7.958156";
Chr2	Cufflinks	transcript	1676742	1678455	1000	+	.	gene_id "CUFF.331"; transcript_id "AT2G04780.1"; FPKM "29.3517843092"; frac "1.000000"; conf_lo "26.540924"; conf_hi "32.162644"; cov "153.128797"; full_read_support "yes";
Chr2	Cufflinks	exon	1676742	1677039	1000	+	.	gene_id "CUFF.331"; transcript_id "AT2G04780.1"; exon_number "1"; FPKM "29.3517843092"; frac "1.000000"; conf_lo "26.540924"; conf_hi "32.162644"; cov "153.128797";
Chr2	Cufflinks	exon	1677469	1678455	1000	+	.	gene_id "CUFF.331"; transcript_id "AT2G04780.1"; exon_number "2"; FPKM "29.3517843092"; frac "1.000000"; conf_lo "26.540924"; conf_hi "32.162644"; cov "153.128797";
Chr2	Cufflinks	transcript	1676999	1678455	1	+	.	gene_id "CUFF.331"; transcript_id "AT2G04780.2"; FPKM "0.0000000000"; frac "0.000000"; conf_lo "0.000000"; conf_hi "0.092460"; cov "0.000000"; full_read_support "yes";
Chr2	Cufflinks	exon	1676999	1678455	1	+	.	gene_id "CUFF.331"; transcript_id "AT2G04780.2"; exon_number "1"; FPKM "0.0000000000"; frac "0.000000"; conf_lo "0.000000"; conf_hi "0.092460"; cov "0.000000";
Chr2	Cufflinks	transcript	1736485	1740388	1000	-	.	gene_id "CUFF.332"; transcript_id "AT2G04940.1"; FPKM "6.8866234820"; frac "1.000000"; conf_lo "5.727392"; conf_hi "8.045855"; cov "35.933444"; full_read_support "yes";
Chr2	Cufflinks	exon	1736485	1736701	1000	-	.	gene_id "CUFF.332"; transcript_id "AT2G04940.1"; exon_number "1"; FPKM "6.8866234820"; frac "1.000000"; conf_lo "5.727392"; conf_hi "8.045855"; cov "35.933444";
Chr2	Cufflinks	exon	1736831	1736937	1000	-	.	gene_id "CUFF.332"; transcript_id "AT2G04940.1"; exon_number "2"; FPKM "6.8866234820"; frac "1.000000"; conf_lo "5.727392"; conf_hi "8.045855"; cov "35.933444";
Chr2	Cufflinks	exon	1737039	1737116	1000	-	.	gene_id "CUFF.332"; transcript_id "AT2G04940.1"; exon_number "3"; FPKM "6.8866234820"; frac "1.000000"; conf_lo "5.727392"; conf_hi "8.045855"; cov "35.933444";
Chr2	Cufflinks	exon	1737317	1737437	1000	-	.	gene_id "CUFF.332"; transcript_id "AT2G04940.1"; exon_number "4"; FPKM "6.8866234820"; frac "1.000000"; conf_lo "5.727392"; conf_hi "8.045855"; cov "35.933444";
Chr2	Cufflinks	exon	1737690	1737751	1000	-	.	gene_id "CUFF.332"; transcript_id "AT2G04940.1"; exon_number "5"; FPKM "6.8866234820"; frac "1.000000"; conf_lo "5.727392"; conf_hi "8.045855"; cov "35.933444";
Chr2	Cufflinks	exon	1737842	1737898	1000	-	.	gene_id "CUFF.332"; transcript_id "AT2G04940.1"; exon_number "6"; FPKM "6.8866234820"; frac "1.000000"; conf_lo "5.727392"; conf_hi "8.045855"; cov "35.933444";
Chr2	Cufflinks	exon	1737992	1738057	1000	-	.	gene_id "CUFF.332"; transcript_id "AT2G04940.1"; exon_number "7"; FPKM "6.8866234820"; frac "1.000000"; conf_lo "5.727392"; conf_hi "8.045855"; cov "35.933444";
Chr2	Cufflinks	exon	1738787	1738831	1000	-	.	gene_id "CUFF.332"; transcript_id "AT2G04940.1"; exon_number "8"; FPKM "6.8866234820"; frac "1.000000"; conf_lo "5.727392"; conf_hi "8.045855"; cov "35.933444";
Chr2	Cufflinks	exon	1738973	1739014	1000	-	.	gene_id "CUFF.332"; transcript_id "AT2G04940.1"; exon_number "9"; FPKM "6.8866234820"; frac "1.000000"; conf_lo "5.727392"; conf_hi "8.045855"; cov "35.933444";
Chr2	Cufflinks	exon	1739207	1739293	1000	-	.	gene_id "CUFF.332"; transcript_id "AT2G04940.1"; exon_number "10"; FPKM "6.8866234820"; frac "1.000000"; conf_lo "5.727392"; conf_hi "8.045855"; cov "35.933444";
Chr2	Cufflinks	exon	1739594	1739965	1000	-	.	gene_id "CUFF.332"; transcript_id "AT2G04940.1"; exon_number "11"; FPKM "6.8866234820"; frac "1.000000"; conf_lo "5.727392"; conf_hi "8.045855"; cov "35.933444";
Chr2	Cufflinks	exon	1740144	1740388	1000	-	.	gene_id "CUFF.332"; transcript_id "AT2G04940.1"; exon_number "12"; FPKM "6.8866234820"; frac "1.000000"; conf_lo "5.727392"; conf_hi "8.045855"; cov "35.933444";
Chr2	Cufflinks	transcript	1704121	1708923	443	-	.	gene_id "CUFF.333"; transcript_id "CUFF.333.1"; FPKM "0.7153479359"; frac "0.240128"; conf_lo "0.459516"; conf_hi "0.971180"; cov "3.733362"; full_read_support "yes";
Chr2	Cufflinks	exon	1704121	1708923	443	-	.	gene_id "CUFF.333"; transcript_id "CUFF.333.1"; exon_number "1"; FPKM "0.7153479359"; frac "0.240128"; conf_lo "0.459516"; conf_hi "0.971180"; cov "3.733362";
Chr2	Cufflinks	transcript	1704121	1708923	1000	-	.	gene_id "CUFF.333"; transcript_id "CUFF.333.2"; FPKM "1.6145285098"; frac "0.530507"; conf_lo "1.275244"; conf_hi "1.953813"; cov "8.426136"; full_read_support "yes";
Chr2	Cufflinks	exon	1704121	1705618	1000	-	.	gene_id "CUFF.333"; transcript_id "CUFF.333.2"; exon_number "1"; FPKM "1.6145285098"; frac "0.530507"; conf_lo "1.275244"; conf_hi "1.953813"; cov "8.426136";
Chr2	Cufflinks	exon	1705716	1708923	1000	-	.	gene_id "CUFF.333"; transcript_id "CUFF.333.2"; exon_number "2"; FPKM "1.6145285098"; frac "0.530507"; conf_lo "1.275244"; conf_hi "1.953813"; cov "8.426136";
Chr2	Cufflinks	transcript	1705148	1706465	1	-	.	gene_id "CUFF.333"; transcript_id "AT2G04852.1"; FPKM "0.0000000000"; frac "0.000000"; conf_lo "0.000000"; conf_hi "0.298119"; cov "0.000000"; full_read_support "no";
Chr2	Cufflinks	exon	1705148	1705618	1	-	.	gene_id "CUFF.333"; transcript_id "AT2G04852.1"; exon_number "1"; FPKM "0.0000000000"; frac "0.000000"; conf_lo "0.000000"; conf_hi "0.298119"; cov "0.000000";
Chr2	Cufflinks	exon	1705716	1705798	1	-	.	gene_id "CUFF.333"; transcript_id "AT2G04852.1"; exon_number "2"; FPKM "0.0000000000"; frac "0.000000"; conf_lo "0.000000"; conf_hi "0.298119"; cov "0.000000";
Chr2	Cufflinks	exon	1706420	1706465	1	-	.	gene_id "CUFF.333"; transcript_id "AT2G04852.1"; exon_number "3"; FPKM "0.0000000000"; frac "0.000000"; conf_lo "0.000000"; conf_hi "0.298119"; cov "0.000000";
Chr2	Cufflinks	transcript	1706787	1708865	1	-	.	gene_id "CUFF.333"; transcript_id "AT2G04860.1"; FPKM "0.0000000000"; frac "0.000000"; conf_lo "0.000000"; conf_hi "0.061612"; cov "0.000000"; full_read_support "yes";
Chr2	Cufflinks	exon	1706787	1708865	1	-	.	gene_id "CUFF.333"; transcript_id "AT2G04860.1"; exon_number "1"; FPKM "0.0000000000"; frac "0.000000"; conf_lo "0.000000"; conf_hi "0.061612"; cov "0.000000";
Chr2	Cufflinks	transcript	1704283	1705778	1000	+	.	gene_id "AT2G04850"; transcript_id "AT2G04850.1"; FPKM "2.6450219371"; frac "0.229366"; conf_lo "1.913392"; conf_hi "3.376652"; cov "13.804224"; full_read_support "yes";
Chr2	Cufflinks	exon	1704283	1704901	1000	+	.	gene_id "AT2G04850"; transcript_id "AT2G04850.1"; exon_number "1"; FPKM "2.6450219371"; frac "0.229366"; conf_lo "1.913392"; conf_hi "3.376652"; cov "13.804224";
Chr2	Cufflinks	exon	1704998	1705778	1000	+	.	gene_id "AT2G04850"; transcript_id "AT2G04850.1"; exon_number "2"; FPKM "2.6450219371"; frac "0.229366"; conf_lo "1.913392"; conf_hi "3.376652"; cov "13.804224";
Chr2	Cufflinks	transcript	1697009	1698240	1	+	.	gene_id "AT2G04840"; transcript_id "AT2G04840.1"; FPKM "0.0000000000"; frac "0.000000"; conf_lo "0.000000"; conf_hi "0.000000"; cov "0.000000"; full_read_support "no";
Chr2	Cufflinks	exon	1697009	1697259	1	+	.	gene_id "AT2G04840"; transcript_id "AT2G04840.1"; exon_number "1"; FPKM "0.0000000000"; frac "0.000000"; conf_lo "0.000000"; conf_hi "0.000000"; cov "0.000000";
Chr2	Cufflinks	exon	1697322	1698240	1	+	.	gene_id "AT2G04840"; transcript_id "AT2G04840.1"; exon_number "2"; FPKM "0.0000000000"; frac "0.000000"; conf_lo "0.000000"; conf_hi "0.000000"; cov "0.000000";
Chr2	Cufflinks	transcript	1698443	1701365	1000	-	.	gene_id "CUFF.334"; transcript_id "CUFF.334.1"; FPKM "11.3118743029"; frac "0.502241"; conf_lo "9.827814"; conf_hi "12.795934"; cov "59.021455"; full_read_support "yes";
Chr2	Cufflinks	exon	1698443	1698726	1000	-	.	gene_id "CUFF.334"; transcript_id "CUFF.334.1"; exon_number "1"; FPKM "11.3118743029"; frac "0.502241"; conf_lo "9.827814"; conf_hi "12.795934"; cov "59.021455";
Chr2	Cufflinks	exon	1698809	1699009	1000	-	.	gene_id "CUFF.334"; transcript_id "CUFF.334.1"; exon_number "2"; FPKM "11.3118743029"; frac "0.502241"; conf_lo "9.827814"; conf_hi "12.795934"; cov "59.021455";
Chr2	Cufflinks	exon	1699083	1699391	1000	-	.	gene_id "CUFF.334"; transcript_id "CUFF.334.1"; exon_number "3"; FPKM "11.3118743029"; frac "0.502241"; conf_lo "9.827814"; conf_hi "12.795934"; cov "59.021455";
Chr2	Cufflinks	exon	1699476	1699853	1000	-	.	gene_id "CUFF.334"; transcript_id "CUFF.334.1"; exon_number "4"; FPKM "11.3118743029"; frac "0.502241"; conf_lo "9.827814"; conf_hi "12.795934"; cov "59.021455";
Chr2	Cufflinks	exon	1699932	1700185	1000	-	.	gene_id "CUFF.334"; transcript_id "CUFF.334.1"; exon_number "5"; FPKM "11.3118743029"; frac "0.502241"; conf_lo "9.827814"; conf_hi "12.795934"; cov "59.021455";
Chr2	Cufflinks	exon	1700288	1700657	1000	-	.	gene_id "CUFF.334"; transcript_id "CUFF.334.1"; exon_number "6"; FPKM "11.3118743029"; frac "0.502241"; conf_lo "9.827814"; conf_hi "12.795934"; cov "59.021455";
Chr2	Cufflinks	exon	1701017	1701365	1000	-	.	gene_id "CUFF.334"; transcript_id "CUFF.334.1"; exon_number "7"; FPKM "11.3118743029"; frac "0.502241"; conf_lo "9.827814"; conf_hi "12.795934"; cov "59.021455";
Chr2	Cufflinks	transcript	1698443	1701268	507	-	.	gene_id "CUFF.334"; transcript_id "CUFF.334.2"; FPKM "5.7416102229"; frac "0.232209"; conf_lo "4.606360"; conf_hi "6.876861"; cov "29.957740"; full_read_support "yes";
Chr2	Cufflinks	exon	1698443	1698726	507	-	.	gene_id "CUFF.334"; transcript_id "CUFF.334.2"; exon_number "1"; FPKM "5.7416102229"; frac "0.232209"; conf_lo "4.606360"; conf_hi "6.876861"; cov "29.957740";
Chr2	Cufflinks	exon	1698809	1699009	507	-	.	gene_id "CUFF.334"; transcript_id "CUFF.334.2"; exon_number "2"; FPKM "5.7416102229"; frac "0.232209"; conf_lo "4.606360"; conf_hi "6.876861"; cov "29.957740";
Chr2	Cufflinks	exon	1699083	1699391	507	-	.	gene_id "CUFF.334"; transcript_id "CUFF.334.2"; exon_number "3"; FPKM "5.7416102229"; frac "0.232209"; conf_lo "4.606360"; conf_hi "6.876861"; cov "29.957740";
Chr2	Cufflinks	exon	1699476	1699855	507	-	.	gene_id "CUFF.334"; transcript_id "CUFF.334.2"; exon_number "4"; FPKM "5.7416102229"; frac "0.232209"; conf_lo "4.606360"; conf_hi "6.876861"; cov "29.957740";
Chr2	Cufflinks	exon	1699934	1700185	507	-	.	gene_id "CUFF.334"; transcript_id "CUFF.334.2"; exon_number "5"; FPKM "5.7416102229"; frac "0.232209"; conf_lo "4.606360"; conf_hi "6.876861"; cov "29.957740";
Chr2	Cufflinks	exon	1700288	1700435	507	-	.	gene_id "CUFF.334"; transcript_id "CUFF.334.2"; exon_number "6"; FPKM "5.7416102229"; frac "0.232209"; conf_lo "4.606360"; conf_hi "6.876861"; cov "29.957740";
Chr2	Cufflinks	exon	1700511	1700657	507	-	.	gene_id "CUFF.334"; transcript_id "CUFF.334.2"; exon_number "7"; FPKM "5.7416102229"; frac "0.232209"; conf_lo "4.606360"; conf_hi "6.876861"; cov "29.957740";
Chr2	Cufflinks	exon	1701017	1701268	507	-	.	gene_id "CUFF.334"; transcript_id "CUFF.334.2"; exon_number "8"; FPKM "5.7416102229"; frac "0.232209"; conf_lo "4.606360"; conf_hi "6.876861"; cov "29.957740";
Chr2	Cufflinks	transcript	1698466	1701271	587	-	.	gene_id "CUFF.334"; transcript_id "AT2G04842.1"; FPKM "6.6415260030"; frac "0.265549"; conf_lo "5.333249"; conf_hi "7.949803"; cov "34.653190"; full_read_support "yes";
Chr2	Cufflinks	exon	1698466	1698726	587	-	.	gene_id "CUFF.334"; transcript_id "AT2G04842.1"; exon_number "1"; FPKM "6.6415260030"; frac "0.265549"; conf_lo "5.333249"; conf_hi "7.949803"; cov "34.653190";
Chr2	Cufflinks	exon	1698809	1699009	587	-	.	gene_id "CUFF.334"; transcript_id "AT2G04842.1"; exon_number "2"; FPKM "6.6415260030"; frac "0.265549"; conf_lo "5.333249"; conf_hi "7.949803"; cov "34.653190";
Chr2	Cufflinks	exon	1699083	1699391	587	-	.	gene_id "CUFF.334"; transcript_id "AT2G04842.1"; exon_number "3"; FPKM "6.6415260030"; frac "0.265549"; conf_lo "5.333249"; conf_hi "7.949803"; cov "34.653190";
Chr2	Cufflinks	exon	1699476	1699853	587	-	.	gene_id "CUFF.334"; transcript_id "AT2G04842.1"; exon_number "4"; FPKM "6.6415260030"; frac "0.265549"; conf_lo "5.333249"; conf_hi "7.949803"; cov "34.653190";
Chr2	Cufflinks	exon	1699932	1700185	587	-	.	gene_id "CUFF.334"; transcript_id "AT2G04842.1"; exon_number "5"; FPKM "6.6415260030"; frac "0.265549"; conf_lo "5.333249"; conf_hi "7.949803"; cov "34.653190";
Chr2	Cufflinks	exon	1700288	1700435	587	-	.	gene_id "CUFF.334"; transcript_id "AT2G04842.1"; exon_number "6"; FPKM "6.6415260030"; frac "0.265549"; conf_lo "5.333249"; conf_hi "7.949803"; cov "34.653190";
Chr2	Cufflinks	exon	1700511	1700657	587	-	.	gene_id "CUFF.334"; transcript_id "AT2G04842.1"; exon_number "7"; FPKM "6.6415260030"; frac "0.265549"; conf_lo "5.333249"; conf_hi "7.949803"; cov "34.653190";
Chr2	Cufflinks	exon	1701017	1701271	587	-	.	gene_id "CUFF.334"; transcript_id "AT2G04842.1"; exon_number "8"; FPKM "6.6415260030"; frac "0.265549"; conf_lo "5.333249"; conf_hi "7.949803"; cov "34.653190";
Chr2	Cufflinks	transcript	1717888	1720526	1	+	.	gene_id "CUFF.335"; transcript_id "AT2G04880.1"; FPKM "0.0000000000"; frac "0.000000"; conf_lo "0.000000"; conf_hi "0.063345"; cov "0.000000"; full_read_support "yes";
Chr2	Cufflinks	exon	1717888	1718068	1	+	.	gene_id "CUFF.335"; transcript_id "AT2G04880.1"; exon_number "1"; FPKM "0.0000000000"; frac "0.000000"; conf_lo "0.000000"; conf_hi "0.063345"; cov "0.000000";
Chr2	Cufflinks	exon	1718481	1719380	1	+	.	gene_id "CUFF.335"; transcript_id "AT2G04880.1"; exon_number "2"; FPKM "0.0000000000"; frac "0.000000"; conf_lo "0.000000"; conf_hi "0.063345"; cov "0.000000";
Chr2	Cufflinks	exon	1719484	1719639	1	+	.	gene_id "CUFF.335"; transcript_id "AT2G04880.1"; exon_number "3"; FPKM "0.0000000000"; frac "0.000000"; conf_lo "0.000000"; conf_hi "0.063345"; cov "0.000000";
Chr2	Cufflinks	exon	1719736	1720526	1	+	.	gene_id "CUFF.335"; transcript_id "AT2G04880.1"; exon_number "4"; FPKM "0.0000000000"; frac "0.000000"; conf_lo "0.000000"; conf_hi "0.063345"; cov "0.000000";
Chr2	Cufflinks	transcript	1717888	1720526	1000	+	.	gene_id "CUFF.335"; transcript_id "AT2G04880.2"; FPKM "8.2213512384"; frac "0.341931"; conf_lo "7.115591"; conf_hi "9.327111"; cov "42.925245"; full_read_support "yes";
Chr2	Cufflinks	exon	1717888	1718068	1000	+	.	gene_id "CUFF.335"; transcript_id "AT2G04880.2"; exon_number "1"; FPKM "8.2213512384"; frac "0.341931"; conf_lo "7.115591"; conf_hi "9.327111"; cov "42.925245";
Chr2	Cufflinks	exon	1718481	1719127	1000	+	.	gene_id "CUFF.335"; transcript_id "AT2G04880.2"; exon_number "2"; FPKM "8.2213512384"; frac "0.341931"; conf_lo "7.115591"; conf_hi "9.327111"; cov "42.925245";
Chr2	Cufflinks	exon	1719200	1719380	1000	+	.	gene_id "CUFF.335"; transcript_id "AT2G04880.2"; exon_number "3"; FPKM "8.2213512384"; frac "0.341931"; conf_lo "7.115591"; conf_hi "9.327111"; cov "42.925245";
Chr2	Cufflinks	exon	1719484	1719639	1000	+	.	gene_id "CUFF.335"; transcript_id "AT2G04880.2"; exon_number "4"; FPKM "8.2213512384"; frac "0.341931"; conf_lo "7.115591"; conf_hi "9.327111"; cov "42.925245";
Chr2	Cufflinks	exon	1719736	1720526	1000	+	.	gene_id "CUFF.335"; transcript_id "AT2G04880.2"; exon_number "5"; FPKM "8.2213512384"; frac "0.341931"; conf_lo "7.115591"; conf_hi "9.327111"; cov "42.925245";
Chr2	Cufflinks	transcript	1722481	1723831	1	+	.	gene_id "CUFF.336"; transcript_id "AT2G04900.2"; FPKM "0.0000000000"; frac "0.000000"; conf_lo "0.000000"; conf_hi "0.278596"; cov "0.000000"; full_read_support "no";
Chr2	Cufflinks	exon	1722481	1722590	1	+	.	gene_id "CUFF.336"; transcript_id "AT2G04900.2"; exon_number "1"; FPKM "0.0000000000"; frac "0.000000"; conf_lo "0.000000"; conf_hi "0.278596"; cov "0.000000";
Chr2	Cufflinks	exon	1722670	1722740	1	+	.	gene_id "CUFF.336"; transcript_id "AT2G04900.2"; exon_number "2"; FPKM "0.0000000000"; frac "0.000000"; conf_lo "0.000000"; conf_hi "0.278596"; cov "0.000000";
Chr2	Cufflinks	exon	1722825	1722905	1	+	.	gene_id "CUFF.336"; transcript_id "AT2G04900.2"; exon_number "3"; FPKM "0.0000000000"; frac "0.000000"; conf_lo "0.000000"; conf_hi "0.278596"; cov "0.000000";
Chr2	Cufflinks	exon	1722990	1723029	1	+	.	gene_id "CUFF.336"; transcript_id "AT2G04900.2"; exon_number "4"; FPKM "0.0000000000"; frac "0.000000"; conf_lo "0.000000"; conf_hi "0.278596"; cov "0.000000";
Chr2	Cufflinks	exon	1723507	1723831	1	+	.	gene_id "CUFF.336"; transcript_id "AT2G04900.2"; exon_number "5"; FPKM "0.0000000000"; frac "0.000000"; conf_lo "0.000000"; conf_hi "0.278596"; cov "0.000000";
Chr2	Cufflinks	transcript	1722481	1723831	1000	+	.	gene_id "CUFF.336"; transcript_id "AT2G04900.1"; FPKM "43.0177489770"; frac "0.427728"; conf_lo "37.782549"; conf_hi "48.252949"; cov "224.603886"; full_read_support "yes";
Chr2	Cufflinks	exon	1722481	1722590	1000	+	.	gene_id "CUFF.336"; transcript_id "AT2G04900.1"; exon_number "1"; FPKM "43.0177489770"; frac "0.427728"; conf_lo "37.782549"; conf_hi "48.252949"; cov "224.603886";
Chr2	Cufflinks	exon	1722670	1722740	1000	+	.	gene_id "CUFF.336"; transcript_id "AT2G04900.1"; exon_number "2"; FPKM "43.0177489770"; frac "0.427728"; conf_lo "37.782549"; conf_hi "48.252949"; cov "224.603886";
Chr2	Cufflinks	exon	1722825	1722905	1000	+	.	gene_id "CUFF.336"; transcript_id "AT2G04900.1"; exon_number "3"; FPKM "43.0177489770"; frac "0.427728"; conf_lo "37.782549"; conf_hi "48.252949"; cov "224.603886";
Chr2	Cufflinks	exon	1722990	1723033	1000	+	.	gene_id "CUFF.336"; transcript_id "AT2G04900.1"; exon_number "4"; FPKM "43.0177489770"; frac "0.427728"; conf_lo "37.782549"; conf_hi "48.252949"; cov "224.603886";
Chr2	Cufflinks	exon	1723507	1723831	1000	+	.	gene_id "CUFF.336"; transcript_id "AT2G04900.1"; exon_number "5"; FPKM "43.0177489770"; frac "0.427728"; conf_lo "37.782549"; conf_hi "48.252949"; cov "224.603886";
Chr2	Cufflinks	transcript	1720361	1722604	1000	-	.	gene_id "CUFF.337"; transcript_id "AT2G04890.1"; FPKM "5.8507809397"; frac "0.230341"; conf_lo "4.905515"; conf_hi "6.796047"; cov "30.548045"; full_read_support "yes";
Chr2	Cufflinks	exon	1720361	1721899	1000	-	.	gene_id "CUFF.337"; transcript_id "AT2G04890.1"; exon_number "1"; FPKM "5.8507809397"; frac "0.230341"; conf_lo "4.905515"; conf_hi "6.796047"; cov "30.548045";
Chr2	Cufflinks	exon	1722281	1722604	1000	-	.	gene_id "CUFF.337"; transcript_id "AT2G04890.1"; exon_number "2"; FPKM "5.8507809397"; frac "0.230341"; conf_lo "4.905515"; conf_hi "6.796047"; cov "30.548045";
Chr2	Cufflinks	transcript	2029712	2030544	1000	+	.	gene_id "AT2G05530"; transcript_id "AT2G05530.1"; FPKM "0.1434739979"; frac "1.000000"; conf_lo "0.000000"; conf_hi "0.430422"; cov "0.749455"; full_read_support "no";
Chr2	Cufflinks	exon	2029712	2029830	1000	+	.	gene_id "AT2G05530"; transcript_id "AT2G05530.1"; exon_number "1"; FPKM "0.1434739979"; frac "1.000000"; conf_lo "0.000000"; conf_hi "0.430422"; cov "0.749455";
Chr2	Cufflinks	exon	2030049	2030544	1000	+	.	gene_id "AT2G05530"; transcript_id "AT2G05530.1"; exon_number "2"; FPKM "0.1434739979"; frac "1.000000"; conf_lo "0.000000"; conf_hi "0.430422"; cov "0.749455";
Chr2	Cufflinks	transcript	2036684	2040701	1	-	.	gene_id "AT2G05550"; transcript_id "AT2G05550.1"; FPKM "0.0000000000"; frac "0.000000"; conf_lo "0.000000"; conf_hi "0.000000"; cov "0.000000"; full_read_support "no";
Chr2	Cufflinks	exon	2036684	2040701	1	-	.	gene_id "AT2G05550"; transcript_id "AT2G05550.1"; exon_number "1"; FPKM "0.0000000000"; frac "0.000000"; conf_lo "0.000000"; conf_hi "0.000000"; cov "0.000000";
Chr2	Cufflinks	transcript	2042471	2047377	1	+	.	gene_id "AT2G05560"; transcript_id "AT2G05560.1"; FPKM "0.0000000000"; frac "0.000000"; conf_lo "0.000000"; conf_hi "0.000000"; cov "0.000000"; full_read_support "no";
Chr2	Cufflinks	exon	2042471	2047377	1	+	.	gene_id "AT2G05560"; transcript_id "AT2G05560.1"; exon_number "1"; FPKM "0.0000000000"; frac "0.000000"; conf_lo "0.000000"; conf_hi "0.000000"; cov "0.000000";
Chr2	Cufflinks	transcript	2047634	2048428	1	+	.	gene_id "AT2G05562"; transcript_id "AT2G05562.1"; FPKM "0.0000000000"; frac "0.000000"; conf_lo "0.000000"; conf_hi "0.000000"; cov "0.000000"; full_read_support "no";
Chr2	Cufflinks	exon	2047634	2048428	1	+	.	gene_id "AT2G05562"; transcript_id "AT2G05562.1"; exon_number "1"; FPKM "0.0000000000"; frac "0.000000"; conf_lo "0.000000"; conf_hi "0.000000"; cov "0.000000";
Chr2	Cufflinks	transcript	2049209	2049904	1	+	.	gene_id "AT2G05564"; transcript_id "AT2G05564.1"; FPKM "0.0000000000"; frac "0.000000"; conf_lo "0.000000"; conf_hi "0.000000"; cov "0.000000"; full_read_support "no";
Chr2	Cufflinks	exon	2049209	2049904	1	+	.	gene_id "AT2G05564"; transcript_id "AT2G05564.1"; exon_number "1"; FPKM "0.0000000000"; frac "0.000000"; conf_lo "0.000000"; conf_hi "0.000000"; cov "0.000000";
Chr2	Cufflinks	transcript	2051569	2053475	1	-	.	gene_id "AT2G05570"; transcript_id "AT2G05570.1"; FPKM "0.0000000000"; frac "0.000000"; conf_lo "0.000000"; conf_hi "0.000000"; cov "0.000000"; full_read_support "no";
Chr2	Cufflinks	exon	2051569	2053475	1	-	.	gene_id "AT2G05570"; transcript_id "AT2G05570.1"; exon_number "1"; FPKM "0.0000000000"; frac "0.000000"; conf_lo "0.000000"; conf_hi "0.000000"; cov "0.000000";
Chr2	Cufflinks	transcript	2050349	2051038	1	+	.	gene_id "AT2G05567"; transcript_id "AT2G05567.1"; FPKM "0.0000000000"; frac "0.000000"; conf_lo "0.000000"; conf_hi "0.000000"; cov "0.000000"; full_read_support "no";
Chr2	Cufflinks	exon	2050349	2051038	1	+	.	gene_id "AT2G05567"; transcript_id "AT2G05567.1"; exon_number "1"; FPKM "0.0000000000"; frac "0.000000"; conf_lo "0.000000"; conf_hi "0.000000"; cov "0.000000";
Chr2	Cufflinks	transcript	2055549	2056700	1	+	.	gene_id "AT2G05580"; transcript_id "AT2G05580.1"; FPKM "0.0000000000"; frac "0.000000"; conf_lo "0.000000"; conf_hi "0.000000"; cov "0.000000"; full_read_support "no";
Chr2	Cufflinks	exon	2055549	2055674	1	+	.	gene_id "AT2G05580"; transcript_id "AT2G05580.1"; exon_number "1"; FPKM "0.0000000000"; frac "0.000000"; conf_lo "0.000000"; conf_hi "0.000000"; cov "0.000000";
Chr2	Cufflinks	exon	2055752	2056700	1	+	.	gene_id "AT2G05580"; transcript_id "AT2G05580.1"; exon_number "2"; FPKM "0.0000000000"; frac "0.000000"; conf_lo "0.000000"; conf_hi "0.000000"; cov "0.000000";
Chr2	Cufflinks	transcript	2075672	2078500	1	-	.	gene_id "AT2G05610"; transcript_id "AT2G05610.1"; FPKM "0.0000000000"; frac "0.000000"; conf_lo "0.000000"; conf_hi "0.000000"; cov "0.000000"; full_read_support "no";
Chr2	Cufflinks	exon	2075672	2078500	1	-	.	gene_id "AT2G05610"; transcript_id "AT2G05610.1"; exon_number "1"; FPKM "0.0000000000"; frac "0.000000"; conf_lo "0.000000"; conf_hi "0.000000"; cov "0.000000";
Chr2	Cufflinks	transcript	2072646	2073547	1	+	.	gene_id "AT2G05600"; transcript_id "AT2G05600.1"; FPKM "0.0000000000"; frac "0.000000"; conf_lo "0.000000"; conf_hi "0.000000"; cov "0.000000"; full_read_support "no";
Chr2	Cufflinks	exon	2072646	2072829	1	+	.	gene_id "AT2G05600"; transcript_id "AT2G05600.1"; exon_number "1"; FPKM "0.0000000000"; frac "0.000000"; conf_lo "0.000000"; conf_hi "0.000000"; cov "0.000000";
Chr2	Cufflinks	exon	2073012	2073547	1	+	.	gene_id "AT2G05600"; transcript_id "AT2G05600.1"; exon_number "2"; FPKM "0.0000000000"; frac "0.000000"; conf_lo "0.000000"; conf_hi "0.000000"; cov "0.000000";
Chr2	Cufflinks	transcript	2060256	2060496	1000	+	.	gene_id "CUFF.338"; transcript_id "CUFF.338.1"; FPKM "51.9850781450"; frac "1.000000"; conf_lo "32.718527"; conf_hi "71.251629"; cov "268.761775"; full_read_support "yes";
Chr2	Cufflinks	exon	2060256	2060496	1000	+	.	gene_id "CUFF.338"; transcript_id "CUFF.338.1"; exon_number "1"; FPKM "51.9850781450"; frac "1.000000"; conf_lo "32.718527"; conf_hi "71.251629"; cov "268.761775";
Chr2	Cufflinks	transcript	2033156	2034217	1000	+	.	gene_id "CUFF.339"; transcript_id "AT2G05540.1"; FPKM "17.4005140910"; frac "1.000000"; conf_lo "14.561453"; conf_hi "20.239575"; cov "90.855004"; full_read_support "yes";
Chr2	Cufflinks	exon	2033156	2033373	1000	+	.	gene_id "CUFF.339"; transcript_id "AT2G05540.1"; exon_number "1"; FPKM "17.4005140910"; frac "1.000000"; conf_lo "14.561453"; conf_hi "20.239575"; cov "90.855004";
Chr2	Cufflinks	exon	2033680	2034217	1000	+	.	gene_id "CUFF.339"; transcript_id "AT2G05540.1"; exon_number "2"; FPKM "17.4005140910"; frac "1.000000"; conf_lo "14.561453"; conf_hi "20.239575"; cov "90.855004";
Chr2	Cufflinks	transcript	2089484	2090454	1	+	.	gene_id "AT2G05635"; transcript_id "AT2G05635.1"; FPKM "0.0000000000"; frac "0.000000"; conf_lo "0.000000"; conf_hi "0.000000"; cov "0.000000"; full_read_support "no";
Chr2	Cufflinks	exon	2089484	2089521	1	+	.	gene_id "AT2G05635"; transcript_id "AT2G05635.1"; exon_number "1"; FPKM "0.0000000000"; frac "0.000000"; conf_lo "0.000000"; conf_hi "0.000000"; cov "0.000000";
Chr2	Cufflinks	exon	2089716	2089897	1	+	.	gene_id "AT2G05635"; transcript_id "AT2G05635.1"; exon_number "2"; FPKM "0.0000000000"; frac "0.000000"; conf_lo "0.000000"; conf_hi "0.000000"; cov "0.000000";
Chr2	Cufflinks	exon	2089973	2090054	1	+	.	gene_id "AT2G05635"; transcript_id "AT2G05635.1"; exon_number "3"; FPKM "0.0000000000"; frac "0.000000"; conf_lo "0.000000"; conf_hi "0.000000"; cov "0.000000";
Chr2	Cufflinks	exon	2090149	2090224	1	+	.	gene_id "AT2G05635"; transcript_id "AT2G05635.1"; exon_number "4"; FPKM "0.0000000000"; frac "0.000000"; conf_lo "0.000000"; conf_hi "0.000000"; cov "0.000000";
Chr2	Cufflinks	exon	2090392	2090454	1	+	.	gene_id "AT2G05635"; transcript_id "AT2G05635.1"; exon_number "5"; FPKM "0.0000000000"; frac "0.000000"; conf_lo "0.000000"; conf_hi "0.000000"; cov "0.000000";
Chr2	Cufflinks	transcript	2091129	2097116	1	-	.	gene_id "AT2G05640"; transcript_id "AT2G05640.1"; FPKM "0.0000000000"; frac "0.000000"; conf_lo "0.000000"; conf_hi "0.000000"; cov "0.000000"; full_read_support "no";
Chr2	Cufflinks	exon	2091129	2097116	1	-	.	gene_id "AT2G05640"; transcript_id "AT2G05640.1"; exon_number "1"; FPKM "0.0000000000"; frac "0.000000"; conf_lo "0.000000"; conf_hi "0.000000"; cov "0.000000";
Chr2	Cufflinks	transcript	2101497	2102111	1	-	.	gene_id "AT2G05645"; transcript_id "AT2G05645.1"; FPKM "0.0000000000"; frac "0.000000"; conf_lo "0.000000"; conf_hi "0.000000"; cov "0.000000"; full_read_support "no";
Chr2	Cufflinks	exon	2101497	2102111	1	-	.	gene_id "AT2G05645"; transcript_id "AT2G05645.1"; exon_number "1"; FPKM "0.0000000000"; frac "0.000000"; conf_lo "0.000000"; conf_hi "0.000000"; cov "0.000000";
Chr2	Cufflinks	transcript	2098087	2101167	1	-	.	gene_id "AT2G05642"; transcript_id "AT2G05642.1"; FPKM "0.0000000000"; frac "0.000000"; conf_lo "0.000000"; conf_hi "0.000000"; cov "0.000000"; full_read_support "no";
Chr2	Cufflinks	exon	2098087	2098453	1	-	.	gene_id "AT2G05642"; transcript_id "AT2G05642.1"; exon_number "1"; FPKM "0.0000000000"; frac "0.000000"; conf_lo "0.000000"; conf_hi "0.000000"; cov "0.000000";
Chr2	Cufflinks	exon	2098533	2098592	1	-	.	gene_id "AT2G05642"; transcript_id "AT2G05642.1"; exon_number "2"; FPKM "0.0000000000"; frac "0.000000"; conf_lo "0.000000"; conf_hi "0.000000"; cov "0.000000";
Chr2	Cufflinks	exon	2098672	2098731	1	-	.	gene_id "AT2G05642"; transcript_id "AT2G05642.1"; exon_number "3"; FPKM "0.0000000000"; frac "0.000000"; conf_lo "0.000000"; conf_hi "0.000000"; cov "0.000000";
Chr2	Cufflinks	exon	2098813	2098989	1	-	.	gene_id "AT2G05642"; transcript_id "AT2G05642.1"; exon_number "4"; FPKM "0.0000000000"; frac "0.000000"; conf_lo "0.000000"; conf_hi "0.000000"; cov "0.000000";
Chr2	Cufflinks	exon	2099068	2099188	1	-	.	gene_id "AT2G05642"; transcript_id "AT2G05642.1"; exon_number "5"; FPKM "0.0000000000"; frac "0.000000"; conf_lo "0.000000"; conf_hi "0.000000"; cov "0.000000";
Chr2	Cufflinks	exon	2099277	2099461	1	-	.	gene_id "AT2G05642"; transcript_id "AT2G05642.1"; exon_number "6"; FPKM "0.0000000000"; frac "0.000000"; conf_lo "0.000000"; conf_hi "0.000000"; cov "0.000000";
Chr2	Cufflinks	exon	2099630	2099753	1	-	.	gene_id "AT2G05642"; transcript_id "AT2G05642.1"; exon_number "7"; FPKM "0.0000000000"; frac "0.000000"; conf_lo "0.000000"; conf_hi "0.000000"; cov "0.000000";
Chr2	Cufflinks	exon	2099833	2100102	1	-	.	gene_id "AT2G05642"; transcript_id "AT2G05642.1"; exon_number "8"; FPKM "0.0000000000"; frac "0.000000"; conf_lo "0.000000"; conf_hi "0.000000"; cov "0.000000";
Chr2	Cufflinks	exon	2100190	2100272	1	-	.	gene_id "AT2G05642"; transcript_id "AT2G05642.1"; exon_number "9"; FPKM "0.0000000000"; frac "0.000000"; conf_lo "0.000000"; conf_hi "0.000000"; cov "0.000000";
Chr2	Cufflinks	exon	2100475	2100642	1	-	.	gene_id "AT2G05642"; transcript_id "AT2G05642.1"; exon_number "10"; FPKM "0.0000000000"; frac "0.000000"; conf_lo "0.000000"; conf_hi "0.000000"; cov "0.000000";
Chr2	Cufflinks	exon	2100718	2100884	1	-	.	gene_id "AT2G05642"; transcript_id "AT2G05642.1"; exon_number "11"; FPKM "0.0000000000"; frac "0.000000"; conf_lo "0.000000"; conf_hi "0.000000"; cov "0.000000";
Chr2	Cufflinks	exon	2101061	2101167	1	-	.	gene_id "AT2G05642"; transcript_id "AT2G05642.1"; exon_number "12"; FPKM "0.0000000000"; frac "0.000000"; conf_lo "0.000000"; conf_hi "0.000000"; cov "0.000000";
Chr2	Cufflinks	transcript	2104362	2104646	1	-	.	gene_id "AT2G05647"; transcript_id "AT2G05647.1"; FPKM "0.0000000000"; frac "0.000000"; conf_lo "0.000000"; conf_hi "0.000000"; cov "0.000000"; full_read_support "no";
Chr2	Cufflinks	exon	2104362	2104646	1	-	.	gene_id "AT2G05647"; transcript_id "AT2G05647.1"; exon_number "1"; FPKM "0.0000000000"; frac "0.000000"; conf_lo "0.000000"; conf_hi "0.000000"; cov "0.000000";
Chr2	Cufflinks	transcript	2108121	2114699	1	-	.	gene_id "AT2G05660"; transcript_id "AT2G05660.1"; FPKM "0.0000000000"; frac "0.000000"; conf_lo "0.000000"; conf_hi "0.000000"; cov "0.000000"; full_read_support "no";
Chr2	Cufflinks	exon	2108121	2114699	1	-	.	gene_id "AT2G05660"; transcript_id "AT2G05660.1"; exon_number "1"; FPKM "0.0000000000"; frac "0.000000"; conf_lo "0.000000"; conf_hi "0.000000"; cov "0.000000";
Chr2	Cufflinks	transcript	2115724	2116777	1	+	.	gene_id "AT2G05670"; transcript_id "AT2G05670.1"; FPKM "0.0000000000"; frac "0.000000"; conf_lo "0.000000"; conf_hi "0.000000"; cov "0.000000"; full_read_support "no";
Chr2	Cufflinks	exon	2115724	2116777	1	+	.	gene_id "AT2G05670"; transcript_id "AT2G05670.1"; exon_number "1"; FPKM "0.0000000000"; frac "0.000000"; conf_lo "0.000000"; conf_hi "0.000000"; cov "0.000000";
Chr2	Cufflinks	transcript	2122963	2125485	1	+	.	gene_id "AT2G05680"; transcript_id "AT2G05680.1"; FPKM "0.0000000000"; frac "0.000000"; conf_lo "0.000000"; conf_hi "0.000000"; cov "0.000000"; full_read_support "no";
Chr2	Cufflinks	exon	2122963	2125485	1	+	.	gene_id "AT2G05680"; transcript_id "AT2G05680.1"; exon_number "1"; FPKM "0.0000000000"; frac "0.000000"; conf_lo "0.000000"; conf_hi "0.000000"; cov "0.000000";
Chr2	Cufflinks	transcript	2125593	2128107	1	-	.	gene_id "AT2G05690"; transcript_id "AT2G05690.1"; FPKM "0.0000000000"; frac "0.000000"; conf_lo "0.000000"; conf_hi "0.000000"; cov "0.000000"; full_read_support "no";
Chr2	Cufflinks	exon	2125593	2128107	1	-	.	gene_id "AT2G05690"; transcript_id "AT2G05690.1"; exon_number "1"; FPKM "0.0000000000"; frac "0.000000"; conf_lo "0.000000"; conf_hi "0.000000"; cov "0.000000";
Chr2	Cufflinks	transcript	2134584	2136771	1	+	.	gene_id "AT2G05700"; transcript_id "AT2G05700.1"; FPKM "0.0000000000"; frac "0.000000"; conf_lo "0.000000"; conf_hi "0.000000"; cov "0.000000"; full_read_support "no";
Chr2	Cufflinks	exon	2134584	2136771	1	+	.	gene_id "AT2G05700"; transcript_id "AT2G05700.1"; exon_number "1"; FPKM "0.0000000000"; frac "0.000000"; conf_lo "0.000000"; conf_hi "0.000000"; cov "0.000000";
Chr2	Cufflinks	transcript	2081009	2081858	1000	-	.	gene_id "AT2G05620"; transcript_id "AT2G05620.1"; FPKM "45.9831966006"; frac "1.000000"; conf_lo "41.176930"; conf_hi "50.789463"; cov "240.043648"; full_read_support "yes";
Chr2	Cufflinks	exon	2081009	2081308	1000	-	.	gene_id "AT2G05620"; transcript_id "AT2G05620.1"; exon_number "1"; FPKM "45.9831966006"; frac "1.000000"; conf_lo "41.176930"; conf_hi "50.789463"; cov "240.043648";
Chr2	Cufflinks	exon	2081391	2081858	1000	-	.	gene_id "AT2G05620"; transcript_id "AT2G05620.1"; exon_number "2"; FPKM "45.9831966006"; frac "1.000000"; conf_lo "41.176930"; conf_hi "50.789463"; cov "240.043648";
Chr2	Cufflinks	transcript	2087145	2088130	1000	-	.	gene_id "CUFF.340"; transcript_id "AT2G05632.1"; FPKM "3.1273758236"; frac "1.000000"; conf_lo "2.139535"; conf_hi "4.115217"; cov "16.312908"; full_read_support "yes";
Chr2	Cufflinks	exon	2087145	2088130	1000	-	.	gene_id "CUFF.340"; transcript_id "AT2G05632.1"; exon_number "1"; FPKM "3.1273758236"; frac "1.000000"; conf_lo "2.139535"; conf_hi "4.115217"; cov "16.312908";
Chr2	Cufflinks	transcript	2067097	2069170	1	+	.	gene_id "CUFF.341"; transcript_id "AT2G05590.1"; FPKM "0.0000000000"; frac "0.000000"; conf_lo "0.000000"; conf_hi "0.112578"; cov "0.000000"; full_read_support "yes";
Chr2	Cufflinks	exon	2067097	2067300	1	+	.	gene_id "CUFF.341"; transcript_id "AT2G05590.1"; exon_number "1"; FPKM "0.0000000000"; frac "0.000000"; conf_lo "0.000000"; conf_hi "0.112578"; cov "0.000000";
Chr2	Cufflinks	exon	2067386	2067762	1	+	.	gene_id "CUFF.341"; transcript_id "AT2G05590.1"; exon_number "2"; FPKM "0.0000000000"; frac "0.000000"; conf_lo "0.000000"; conf_hi "0.112578"; cov "0.000000";
Chr2	Cufflinks	exon	2067847	2067919	1	+	.	gene_id "CUFF.341"; transcript_id "AT2G05590.1"; exon_number "3"; FPKM "0.0000000000"; frac "0.000000"; conf_lo "0.000000"; conf_hi "0.112578"; cov "0.000000";
Chr2	Cufflinks	exon	2067990	2068070	1	+	.	gene_id "CUFF.341"; transcript_id "AT2G05590.1"; exon_number "4"; FPKM "0.0000000000"; frac "0.000000"; conf_lo "0.000000"; conf_hi "0.112578"; cov "0.000000";
Chr2	Cufflinks	exon	2068158	2068221	1	+	.	gene_id "CUFF.341"; transcript_id "AT2G05590.1"; exon_number "5"; FPKM "0.0000000000"; frac "0.000000"; conf_lo "0.000000"; conf_hi "0.112578"; cov "0.000000";
Chr2	Cufflinks	exon	2068559	2068651	1	+	.	gene_id "CUFF.341"; transcript_id "AT2G05590.1"; exon_number "6"; FPKM "0.0000000000"; frac "0.000000"; conf_lo "0.000000"; conf_hi "0.112578"; cov "0.000000";
Chr2	Cufflinks	exon	2068738	2068822	1	+	.	gene_id "CUFF.341"; transcript_id "AT2G05590.1"; exon_number "7"; FPKM "0.0000000000"; frac "0.000000"; conf_lo "0.000000"; conf_hi "0.112578"; cov "0.000000";
Chr2	Cufflinks	exon	2068913	2069170	1	+	.	gene_id "CUFF.341"; transcript_id "AT2G05590.1"; exon_number "8"; FPKM "0.0000000000"; frac "0.000000"; conf_lo "0.000000"; conf_hi "0.112578"; cov "0.000000";
Chr2	Cufflinks	transcript	2067097	2069206	1000	+	.	gene_id "CUFF.341"; transcript_id "AT2G05590.2"; FPKM "2.8329708903"; frac "0.589296"; conf_lo "1.958901"; conf_hi "3.707041"; cov "14.796142"; full_read_support "yes";
Chr2	Cufflinks	exon	2067097	2067300	1000	+	.	gene_id "CUFF.341"; transcript_id "AT2G05590.2"; exon_number "1"; FPKM "2.8329708903"; frac "0.589296"; conf_lo "1.958901"; conf_hi "3.707041"; cov "14.796142";
Chr2	Cufflinks	exon	2067386	2067762	1000	+	.	gene_id "CUFF.341"; transcript_id "AT2G05590.2"; exon_number "2"; FPKM "2.8329708903"; frac "0.589296"; conf_lo "1.958901"; conf_hi "3.707041"; cov "14.796142";
Chr2	Cufflinks	exon	2067847	2067919	1000	+	.	gene_id "CUFF.341"; transcript_id "AT2G05590.2"; exon_number "3"; FPKM "2.8329708903"; frac "0.589296"; conf_lo "1.958901"; conf_hi "3.707041"; cov "14.796142";
Chr2	Cufflinks	exon	2067990	2068070	1000	+	.	gene_id "CUFF.341"; transcript_id "AT2G05590.2"; exon_number "4"; FPKM "2.8329708903"; frac "0.589296"; conf_lo "1.958901"; conf_hi "3.707041"; cov "14.796142";
Chr2	Cufflinks	exon	2068158	2068221	1000	+	.	gene_id "CUFF.341"; transcript_id "AT2G05590.2"; exon_number "5"; FPKM "2.8329708903"; frac "0.589296"; conf_lo "1.958901"; conf_hi "3.707041"; cov "14.796142";
Chr2	Cufflinks	exon	2068559	2068646	1000	+	.	gene_id "CUFF.341"; transcript_id "AT2G05590.2"; exon_number "6"; FPKM "2.8329708903"; frac "0.589296"; conf_lo "1.958901"; conf_hi "3.707041"; cov "14.796142";
Chr2	Cufflinks	exon	2068738	2068822	1000	+	.	gene_id "CUFF.341"; transcript_id "AT2G05590.2"; exon_number "7"; FPKM "2.8329708903"; frac "0.589296"; conf_lo "1.958901"; conf_hi "3.707041"; cov "14.796142";
Chr2	Cufflinks	exon	2068913	2069206	1000	+	.	gene_id "CUFF.341"; transcript_id "AT2G05590.2"; exon_number "8"; FPKM "2.8329708903"; frac "0.589296"; conf_lo "1.958901"; conf_hi "3.707041"; cov "14.796142";
Chr2	Cufflinks	transcript	2067097	2069384	296	+	.	gene_id "CUFF.341"; transcript_id "CUFF.341.3"; FPKM "0.8397306112"; frac "0.219204"; conf_lo "0.395790"; conf_hi "1.283671"; cov "4.385775"; full_read_support "yes";
Chr2	Cufflinks	exon	2067097	2067762	296	+	.	gene_id "CUFF.341"; transcript_id "CUFF.341.3"; exon_number "1"; FPKM "0.8397306112"; frac "0.219204"; conf_lo "0.395790"; conf_hi "1.283671"; cov "4.385775";
Chr2	Cufflinks	exon	2067847	2067919	296	+	.	gene_id "CUFF.341"; transcript_id "CUFF.341.3"; exon_number "2"; FPKM "0.8397306112"; frac "0.219204"; conf_lo "0.395790"; conf_hi "1.283671"; cov "4.385775";
Chr2	Cufflinks	exon	2067990	2068070	296	+	.	gene_id "CUFF.341"; transcript_id "CUFF.341.3"; exon_number "3"; FPKM "0.8397306112"; frac "0.219204"; conf_lo "0.395790"; conf_hi "1.283671"; cov "4.385775";
Chr2	Cufflinks	exon	2068158	2068221	296	+	.	gene_id "CUFF.341"; transcript_id "CUFF.341.3"; exon_number "4"; FPKM "0.8397306112"; frac "0.219204"; conf_lo "0.395790"; conf_hi "1.283671"; cov "4.385775";
Chr2	Cufflinks	exon	2068559	2068651	296	+	.	gene_id "CUFF.341"; transcript_id "CUFF.341.3"; exon_number "5"; FPKM "0.8397306112"; frac "0.219204"; conf_lo "0.395790"; conf_hi "1.283671"; cov "4.385775";
Chr2	Cufflinks	exon	2068738	2068822	296	+	.	gene_id "CUFF.341"; transcript_id "CUFF.341.3"; exon_number "6"; FPKM "0.8397306112"; frac "0.219204"; conf_lo "0.395790"; conf_hi "1.283671"; cov "4.385775";
Chr2	Cufflinks	exon	2068913	2069384	296	+	.	gene_id "CUFF.341"; transcript_id "CUFF.341.3"; exon_number "7"; FPKM "0.8397306112"; frac "0.219204"; conf_lo "0.395790"; conf_hi "1.283671"; cov "4.385775";
Chr2	Cufflinks	transcript	2067103	2068532	351	+	.	gene_id "CUFF.341"; transcript_id "CUFF.341.4"; FPKM "0.9943925374"; frac "0.191500"; conf_lo "0.392633"; conf_hi "1.596152"; cov "5.193549"; full_read_support "no";
Chr2	Cufflinks	exon	2067103	2067300	351	+	.	gene_id "CUFF.341"; transcript_id "CUFF.341.4"; exon_number "1"; FPKM "0.9943925374"; frac "0.191500"; conf_lo "0.392633"; conf_hi "1.596152"; cov "5.193549";
Chr2	Cufflinks	exon	2067386	2067919	351	+	.	gene_id "CUFF.341"; transcript_id "CUFF.341.4"; exon_number "2"; FPKM "0.9943925374"; frac "0.191500"; conf_lo "0.392633"; conf_hi "1.596152"; cov "5.193549";
Chr2	Cufflinks	exon	2067990	2068070	351	+	.	gene_id "CUFF.341"; transcript_id "CUFF.341.4"; exon_number "3"; FPKM "0.9943925374"; frac "0.191500"; conf_lo "0.392633"; conf_hi "1.596152"; cov "5.193549";
Chr2	Cufflinks	exon	2068158	2068532	351	+	.	gene_id "CUFF.341"; transcript_id "CUFF.341.4"; exon_number "4"; FPKM "0.9943925374"; frac "0.191500"; conf_lo "0.392633"; conf_hi "1.596152"; cov "5.193549";
Chr2	Cufflinks	transcript	2082986	2084882	1000	-	.	gene_id "CUFF.342"; transcript_id "AT2G05630.1"; FPKM "17.9364232592"; frac "1.000000"; conf_lo "14.883131"; conf_hi "20.989716"; cov "93.649467"; full_read_support "yes";
Chr2	Cufflinks	exon	2082986	2083308	1000	-	.	gene_id "CUFF.342"; transcript_id "AT2G05630.1"; exon_number "1"; FPKM "17.9364232592"; frac "1.000000"; conf_lo "14.883131"; conf_hi "20.989716"; cov "93.649467";
Chr2	Cufflinks	exon	2083412	2083530	1000	-	.	gene_id "CUFF.342"; transcript_id "AT2G05630.1"; exon_number "2"; FPKM "17.9364232592"; frac "1.000000"; conf_lo "14.883131"; conf_hi "20.989716"; cov "93.649467";
Chr2	Cufflinks	exon	2083756	2083808	1000	-	.	gene_id "CUFF.342"; transcript_id "AT2G05630.1"; exon_number "3"; FPKM "17.9364232592"; frac "1.000000"; conf_lo "14.883131"; conf_hi "20.989716"; cov "93.649467";
Chr2	Cufflinks	exon	2083881	2083936	1000	-	.	gene_id "CUFF.342"; transcript_id "AT2G05630.1"; exon_number "4"; FPKM "17.9364232592"; frac "1.000000"; conf_lo "14.883131"; conf_hi "20.989716"; cov "93.649467";
Chr2	Cufflinks	exon	2084739	2084882	1000	-	.	gene_id "CUFF.342"; transcript_id "AT2G05630.1"; exon_number "5"; FPKM "17.9364232592"; frac "1.000000"; conf_lo "14.883131"; conf_hi "20.989716"; cov "93.649467";
Chr2	Cufflinks	transcript	2082986	2084882	1	-	.	gene_id "CUFF.342"; transcript_id "AT2G05630.2"; FPKM "0.0000000000"; frac "0.000000"; conf_lo "0.000000"; conf_hi "0.187595"; cov "0.000000"; full_read_support "no";
Chr2	Cufflinks	exon	2082986	2083308	1	-	.	gene_id "CUFF.342"; transcript_id "AT2G05630.2"; exon_number "1"; FPKM "0.0000000000"; frac "0.000000"; conf_lo "0.000000"; conf_hi "0.187595"; cov "0.000000";
Chr2	Cufflinks	exon	2083412	2083530	1	-	.	gene_id "CUFF.342"; transcript_id "AT2G05630.2"; exon_number "2"; FPKM "0.0000000000"; frac "0.000000"; conf_lo "0.000000"; conf_hi "0.187595"; cov "0.000000";
Chr2	Cufflinks	exon	2083756	2083808	1	-	.	gene_id "CUFF.342"; transcript_id "AT2G05630.2"; exon_number "3"; FPKM "0.0000000000"; frac "0.000000"; conf_lo "0.000000"; conf_hi "0.187595"; cov "0.000000";
Chr2	Cufflinks	exon	2083881	2083936	1	-	.	gene_id "CUFF.342"; transcript_id "AT2G05630.2"; exon_number "4"; FPKM "0.0000000000"; frac "0.000000"; conf_lo "0.000000"; conf_hi "0.187595"; cov "0.000000";
Chr2	Cufflinks	exon	2084191	2084215	1	-	.	gene_id "CUFF.342"; transcript_id "AT2G05630.2"; exon_number "5"; FPKM "0.0000000000"; frac "0.000000"; conf_lo "0.000000"; conf_hi "0.187595"; cov "0.000000";
Chr2	Cufflinks	exon	2084299	2084405	1	-	.	gene_id "CUFF.342"; transcript_id "AT2G05630.2"; exon_number "6"; FPKM "0.0000000000"; frac "0.000000"; conf_lo "0.000000"; conf_hi "0.187595"; cov "0.000000";
Chr2	Cufflinks	exon	2084739	2084882	1	-	.	gene_id "CUFF.342"; transcript_id "AT2G05630.2"; exon_number "7"; FPKM "0.0000000000"; frac "0.000000"; conf_lo "0.000000"; conf_hi "0.187595"; cov "0.000000";
Chr2	Cufflinks	transcript	2147192	2148215	1	+	.	gene_id "AT2G05720"; transcript_id "AT2G05720.1"; FPKM "0.0000000000"; frac "0.000000"; conf_lo "0.000000"; conf_hi "0.000000"; cov "0.000000"; full_read_support "no";
Chr2	Cufflinks	exon	2147192	2147627	1	+	.	gene_id "AT2G05720"; transcript_id "AT2G05720.1"; exon_number "1"; FPKM "0.0000000000"; frac "0.000000"; conf_lo "0.000000"; conf_hi "0.000000"; cov "0.000000";
Chr2	Cufflinks	exon	2147821	2148215	1	+	.	gene_id "AT2G05720"; transcript_id "AT2G05720.1"; exon_number "2"; FPKM "0.0000000000"; frac "0.000000"; conf_lo "0.000000"; conf_hi "0.000000"; cov "0.000000";
Chr2	Cufflinks	transcript	2153050	2153413	1	-	.	gene_id "AT2G05730"; transcript_id "AT2G05730.1"; FPKM "0.0000000000"; frac "0.000000"; conf_lo "0.000000"; conf_hi "0.000000"; cov "0.000000"; full_read_support "no";
Chr2	Cufflinks	exon	2153050	2153413	1	-	.	gene_id "AT2G05730"; transcript_id "AT2G05730.1"; exon_number "1"; FPKM "0.0000000000"; frac "0.000000"; conf_lo "0.000000"; conf_hi "0.000000"; cov "0.000000";
Chr2	Cufflinks	transcript	2158245	2158727	1	-	.	gene_id "AT2G05740"; transcript_id "AT2G05740.1"; FPKM "0.0000000000"; frac "0.000000"; conf_lo "0.000000"; conf_hi "0.000000"; cov "0.000000"; full_read_support "no";
Chr2	Cufflinks	exon	2158245	2158727	1	-	.	gene_id "AT2G05740"; transcript_id "AT2G05740.1"; exon_number "1"; FPKM "0.0000000000"; frac "0.000000"; conf_lo "0.000000"; conf_hi "0.000000"; cov "0.000000";
Chr2	Cufflinks	transcript	2164357	2166858	1	+	.	gene_id "AT2G05750"; transcript_id "AT2G05750.1"; FPKM "0.0000000000"; frac "0.000000"; conf_lo "0.000000"; conf_hi "0.000000"; cov "0.000000"; full_read_support "no";
Chr2	Cufflinks	exon	2164357	2166858	1	+	.	gene_id "AT2G05750"; transcript_id "AT2G05750.1"; exon_number "1"; FPKM "0.0000000000"; frac "0.000000"; conf_lo "0.000000"; conf_hi "0.000000"; cov "0.000000";
Chr2	Cufflinks	transcript	2169305	2170528	1	-	.	gene_id "AT2G05752"; transcript_id "AT2G05752.1"; FPKM "0.0000000000"; frac "0.000000"; conf_lo "0.000000"; conf_hi "0.000000"; cov "0.000000"; full_read_support "no";
Chr2	Cufflinks	exon	2169305	2169388	1	-	.	gene_id "AT2G05752"; transcript_id "AT2G05752.1"; exon_number "1"; FPKM "0.0000000000"; frac "0.000000"; conf_lo "0.000000"; conf_hi "0.000000"; cov "0.000000";
Chr2	Cufflinks	exon	2169487	2169687	1	-	.	gene_id "AT2G05752"; transcript_id "AT2G05752.1"; exon_number "2"; FPKM "0.0000000000"; frac "0.000000"; conf_lo "0.000000"; conf_hi "0.000000"; cov "0.000000";
Chr2	Cufflinks	exon	2170041	2170109	1	-	.	gene_id "AT2G05752"; transcript_id "AT2G05752.1"; exon_number "3"; FPKM "0.0000000000"; frac "0.000000"; conf_lo "0.000000"; conf_hi "0.000000"; cov "0.000000";
Chr2	Cufflinks	exon	2170209	2170364	1	-	.	gene_id "AT2G05752"; transcript_id "AT2G05752.1"; exon_number "4"; FPKM "0.0000000000"; frac "0.000000"; conf_lo "0.000000"; conf_hi "0.000000"; cov "0.000000";
Chr2	Cufflinks	exon	2170445	2170528	1	-	.	gene_id "AT2G05752"; transcript_id "AT2G05752.1"; exon_number "5"; FPKM "0.0000000000"; frac "0.000000"; conf_lo "0.000000"; conf_hi "0.000000"; cov "0.000000";
Chr2	Cufflinks	transcript	2325776	2326876	1	+	.	gene_id "AT2G05995"; transcript_id "AT2G05995.1"; FPKM "0.0000000000"; frac "0.000000"; conf_lo "0.000000"; conf_hi "0.000000"; cov "0.000000"; full_read_support "no";
Chr2	Cufflinks	exon	2325776	2325984	1	+	.	gene_id "AT2G05995"; transcript_id "AT2G05995.1"; exon_number "1"; FPKM "0.0000000000"; frac "0.000000"; conf_lo "0.000000"; conf_hi "0.000000"; cov "0.000000";
Chr2	Cufflinks	exon	2326427	2326876	1	+	.	gene_id "AT2G05995"; transcript_id "AT2G05995.1"; exon_number "2"; FPKM "0.0000000000"; frac "0.000000"; conf_lo "0.000000"; conf_hi "0.000000"; cov "0.000000";
Chr2	Cufflinks	transcript	2330776	2331479	1000	+	.	gene_id "AT2G06002"; transcript_id "AT2G06002.1"; FPKM "2.1127801683"; frac "1.000000"; conf_lo "1.077487"; conf_hi "3.148073"; cov "11.036376"; full_read_support "yes";
Chr2	Cufflinks	exon	2330776	2331479	1000	+	.	gene_id "AT2G06002"; transcript_id "AT2G06002.1"; exon_number "1"; FPKM "2.1127801683"; frac "1.000000"; conf_lo "1.077487"; conf_hi "3.148073"; cov "11.036376";
Chr2	Cufflinks	transcript	2342535	2346207	1	+	.	gene_id "AT2G06020"; transcript_id "AT2G06020.1"; FPKM "0.0000000000"; frac "0.000000"; conf_lo "0.000000"; conf_hi "0.000000"; cov "0.000000"; full_read_support "no";
Chr2	Cufflinks	exon	2342535	2342865	1	+	.	gene_id "AT2G06020"; transcript_id "AT2G06020.1"; exon_number "1"; FPKM "0.0000000000"; frac "0.000000"; conf_lo "0.000000"; conf_hi "0.000000"; cov "0.000000";
Chr2	Cufflinks	exon	2344017	2344093	1	+	.	gene_id "AT2G06020"; transcript_id "AT2G06020.1"; exon_number "2"; FPKM "0.0000000000"; frac "0.000000"; conf_lo "0.000000"; conf_hi "0.000000"; cov "0.000000";
Chr2	Cufflinks	exon	2344235	2344289	1	+	.	gene_id "AT2G06020"; transcript_id "AT2G06020.1"; exon_number "3"; FPKM "0.0000000000"; frac "0.000000"; conf_lo "0.000000"; conf_hi "0.000000"; cov "0.000000";
Chr2	Cufflinks	exon	2345653	2345783	1	+	.	gene_id "AT2G06020"; transcript_id "AT2G06020.1"; exon_number "4"; FPKM "0.0000000000"; frac "0.000000"; conf_lo "0.000000"; conf_hi "0.000000"; cov "0.000000";
Chr2	Cufflinks	exon	2345896	2346207	1	+	.	gene_id "AT2G06020"; transcript_id "AT2G06020.1"; exon_number "5"; FPKM "0.0000000000"; frac "0.000000"; conf_lo "0.000000"; conf_hi "0.000000"; cov "0.000000";
Chr2	Cufflinks	transcript	2364271	2365961	1	+	.	gene_id "AT2G06060"; transcript_id "AT2G06060.1"; FPKM "0.0000000000"; frac "0.000000"; conf_lo "0.000000"; conf_hi "0.000000"; cov "0.000000"; full_read_support "no";
Chr2	Cufflinks	exon	2364271	2365961	1	+	.	gene_id "AT2G06060"; transcript_id "AT2G06060.1"; exon_number "1"; FPKM "0.0000000000"; frac "0.000000"; conf_lo "0.000000"; conf_hi "0.000000"; cov "0.000000";
Chr2	Cufflinks	transcript	2369630	2371361	1	+	.	gene_id "AT2G06080"; transcript_id "AT2G06080.1"; FPKM "0.0000000000"; frac "0.000000"; conf_lo "0.000000"; conf_hi "0.000000"; cov "0.000000"; full_read_support "no";
Chr2	Cufflinks	exon	2369630	2371361	1	+	.	gene_id "AT2G06080"; transcript_id "AT2G06080.1"; exon_number "1"; FPKM "0.0000000000"; frac "0.000000"; conf_lo "0.000000"; conf_hi "0.000000"; cov "0.000000";
Chr2	Cufflinks	transcript	2371607	2372014	1	-	.	gene_id "AT2G06090"; transcript_id "AT2G06090.1"; FPKM "0.0000000000"; frac "0.000000"; conf_lo "0.000000"; conf_hi "0.000000"; cov "0.000000"; full_read_support "no";
Chr2	Cufflinks	exon	2371607	2372014	1	-	.	gene_id "AT2G06090"; transcript_id "AT2G06090.1"; exon_number "1"; FPKM "0.0000000000"; frac "0.000000"; conf_lo "0.000000"; conf_hi "0.000000"; cov "0.000000";
Chr2	Cufflinks	transcript	2373522	2374745	1	+	.	gene_id "AT2G06095"; transcript_id "AT2G06095.1"; FPKM "0.0000000000"; frac "0.000000"; conf_lo "0.000000"; conf_hi "0.000000"; cov "0.000000"; full_read_support "no";
Chr2	Cufflinks	exon	2373522	2373639	1	+	.	gene_id "AT2G06095"; transcript_id "AT2G06095.1"; exon_number "1"; FPKM "0.0000000000"; frac "0.000000"; conf_lo "0.000000"; conf_hi "0.000000"; cov "0.000000";
Chr2	Cufflinks	exon	2373768	2373915	1	+	.	gene_id "AT2G06095"; transcript_id "AT2G06095.1"; exon_number "2"; FPKM "0.0000000000"; frac "0.000000"; conf_lo "0.000000"; conf_hi "0.000000"; cov "0.000000";
Chr2	Cufflinks	exon	2374316	2374745	1	+	.	gene_id "AT2G06095"; transcript_id "AT2G06095.1"; exon_number "3"; FPKM "0.0000000000"; frac "0.000000"; conf_lo "0.000000"; conf_hi "0.000000"; cov "0.000000";
Chr2	Cufflinks	transcript	2375867	2378098	1	+	.	gene_id "AT2G06100"; transcript_id "AT2G06100.1"; FPKM "0.0000000000"; frac "0.000000"; conf_lo "0.000000"; conf_hi "0.000000"; cov "0.000000"; full_read_support "no";
Chr2	Cufflinks	exon	2375867	2378098	1	+	.	gene_id "AT2G06100"; transcript_id "AT2G06100.1"; exon_number "1"; FPKM "0.0000000000"; frac "0.000000"; conf_lo "0.000000"; conf_hi "0.000000"; cov "0.000000";
Chr2	Cufflinks	transcript	2378200	2381130	1	-	.	gene_id "AT2G06110"; transcript_id "AT2G06110.1"; FPKM "0.0000000000"; frac "0.000000"; conf_lo "0.000000"; conf_hi "0.000000"; cov "0.000000"; full_read_support "no";
Chr2	Cufflinks	exon	2378200	2381130	1	-	.	gene_id "AT2G06110"; transcript_id "AT2G06110.1"; exon_number "1"; FPKM "0.0000000000"; frac "0.000000"; conf_lo "0.000000"; conf_hi "0.000000"; cov "0.000000";
Chr2	Cufflinks	transcript	2385512	2386021	1	-	.	gene_id "AT2G06125"; transcript_id "AT2G06125.1"; FPKM "0.0000000000"; frac "0.000000"; conf_lo "0.000000"; conf_hi "0.000000"; cov "0.000000"; full_read_support "no";
Chr2	Cufflinks	exon	2385512	2386021	1	-	.	gene_id "AT2G06125"; transcript_id "AT2G06125.1"; exon_number "1"; FPKM "0.0000000000"; frac "0.000000"; conf_lo "0.000000"; conf_hi "0.000000"; cov "0.000000";
Chr2	Cufflinks	transcript	2387605	2389725	1	-	.	gene_id "AT2G06130"; transcript_id "AT2G06130.1"; FPKM "0.0000000000"; frac "0.000000"; conf_lo "0.000000"; conf_hi "0.000000"; cov "0.000000"; full_read_support "no";
Chr2	Cufflinks	exon	2387605	2389725	1	-	.	gene_id "AT2G06130"; transcript_id "AT2G06130.1"; exon_number "1"; FPKM "0.0000000000"; frac "0.000000"; conf_lo "0.000000"; conf_hi "0.000000"; cov "0.000000";
Chr2	Cufflinks	transcript	2383060	2384982	1	+	.	gene_id "AT2G06120"; transcript_id "AT2G06120.1"; FPKM "0.0000000000"; frac "0.000000"; conf_lo "0.000000"; conf_hi "0.000000"; cov "0.000000"; full_read_support "no";
Chr2	Cufflinks	exon	2383060	2383569	1	+	.	gene_id "AT2G06120"; transcript_id "AT2G06120.1"; exon_number "1"; FPKM "0.0000000000"; frac "0.000000"; conf_lo "0.000000"; conf_hi "0.000000"; cov "0.000000";
Chr2	Cufflinks	exon	2383775	2383840	1	+	.	gene_id "AT2G06120"; transcript_id "AT2G06120.1"; exon_number "2"; FPKM "0.0000000000"; frac "0.000000"; conf_lo "0.000000"; conf_hi "0.000000"; cov "0.000000";
Chr2	Cufflinks	exon	2383928	2384134	1	+	.	gene_id "AT2G06120"; transcript_id "AT2G06120.1"; exon_number "3"; FPKM "0.0000000000"; frac "0.000000"; conf_lo "0.000000"; conf_hi "0.000000"; cov "0.000000";
Chr2	Cufflinks	exon	2384177	2384313	1	+	.	gene_id "AT2G06120"; transcript_id "AT2G06120.1"; exon_number "4"; FPKM "0.0000000000"; frac "0.000000"; conf_lo "0.000000"; conf_hi "0.000000"; cov "0.000000";
Chr2	Cufflinks	exon	2384370	2384523	1	+	.	gene_id "AT2G06120"; transcript_id "AT2G06120.1"; exon_number "5"; FPKM "0.0000000000"; frac "0.000000"; conf_lo "0.000000"; conf_hi "0.000000"; cov "0.000000";
Chr2	Cufflinks	exon	2384563	2384770	1	+	.	gene_id "AT2G06120"; transcript_id "AT2G06120.1"; exon_number "6"; FPKM "0.0000000000"; frac "0.000000"; conf_lo "0.000000"; conf_hi "0.000000"; cov "0.000000";
Chr2	Cufflinks	exon	2384843	2384982	1	+	.	gene_id "AT2G06120"; transcript_id "AT2G06120.1"; exon_number "7"; FPKM "0.0000000000"; frac "0.000000"; conf_lo "0.000000"; conf_hi "0.000000"; cov "0.000000";
Chr2	Cufflinks	transcript	2366146	2369342	1	+	.	gene_id "AT2G06070"; transcript_id "AT2G06070.1"; FPKM "0.0000000000"; frac "0.000000"; conf_lo "0.000000"; conf_hi "0.000000"; cov "0.000000"; full_read_support "no";
Chr2	Cufflinks	exon	2366146	2369342	1	+	.	gene_id "AT2G06070"; transcript_id "AT2G06070.1"; exon_number "1"; FPKM "0.0000000000"; frac "0.000000"; conf_lo "0.000000"; conf_hi "0.000000"; cov "0.000000";
Chr2	Cufflinks	transcript	2409742	2410485	1	-	.	gene_id "AT2G06165"; transcript_id "AT2G06165.1"; FPKM "0.0000000000"; frac "0.000000"; conf_lo "0.000000"; conf_hi "0.000000"; cov "0.000000"; full_read_support "no";
Chr2	Cufflinks	exon	2409742	2410485	1	-	.	gene_id "AT2G06165"; transcript_id "AT2G06165.1"; exon_number "1"; FPKM "0.0000000000"; frac "0.000000"; conf_lo "0.000000"; conf_hi "0.000000"; cov "0.000000";
Chr2	Cufflinks	transcript	2392860	2394904	1	+	.	gene_id "AT2G06140"; transcript_id "AT2G06140.1"; FPKM "0.0000000000"; frac "0.000000"; conf_lo "0.000000"; conf_hi "0.000000"; cov "0.000000"; full_read_support "no";
Chr2	Cufflinks	exon	2392860	2394366	1	+	.	gene_id "AT2G06140"; transcript_id "AT2G06140.1"; exon_number "1"; FPKM "0.0000000000"; frac "0.000000"; conf_lo "0.000000"; conf_hi "0.000000"; cov "0.000000";
Chr2	Cufflinks	exon	2394510	2394904	1	+	.	gene_id "AT2G06140"; transcript_id "AT2G06140.1"; exon_number "2"; FPKM "0.0000000000"; frac "0.000000"; conf_lo "0.000000"; conf_hi "0.000000"; cov "0.000000";
Chr2	Cufflinks	transcript	2402284	2405055	1	-	.	gene_id "AT2G06150"; transcript_id "AT2G06150.1"; FPKM "0.0000000000"; frac "0.000000"; conf_lo "0.000000"; conf_hi "0.000000"; cov "0.000000"; full_read_support "no";
Chr2	Cufflinks	exon	2402284	2405055	1	-	.	gene_id "AT2G06150"; transcript_id "AT2G06150.1"; exon_number "1"; FPKM "0.0000000000"; frac "0.000000"; conf_lo "0.000000"; conf_hi "0.000000"; cov "0.000000";
Chr2	Cufflinks	transcript	2419319	2422450	1	-	.	gene_id "AT2G06180"; transcript_id "AT2G06180.1"; FPKM "0.0000000000"; frac "0.000000"; conf_lo "0.000000"; conf_hi "0.000000"; cov "0.000000"; full_read_support "no";
Chr2	Cufflinks	exon	2419319	2422450	1	-	.	gene_id "AT2G06180"; transcript_id "AT2G06180.1"; exon_number "1"; FPKM "0.0000000000"; frac "0.000000"; conf_lo "0.000000"; conf_hi "0.000000"; cov "0.000000";
Chr2	Cufflinks	transcript	2415160	2418279	1	+	.	gene_id "AT2G06170"; transcript_id "AT2G06170.1"; FPKM "0.0000000000"; frac "0.000000"; conf_lo "0.000000"; conf_hi "0.000000"; cov "0.000000"; full_read_support "no";
Chr2	Cufflinks	exon	2415160	2418279	1	+	.	gene_id "AT2G06170"; transcript_id "AT2G06170.1"; exon_number "1"; FPKM "0.0000000000"; frac "0.000000"; conf_lo "0.000000"; conf_hi "0.000000"; cov "0.000000";
Chr2	Cufflinks	transcript	2411005	2411656	1	+	.	gene_id "AT2G06166"; transcript_id "AT2G06166.1"; FPKM "0.0000000000"; frac "0.000000"; conf_lo "0.000000"; conf_hi "0.000000"; cov "0.000000"; full_read_support "no";
Chr2	Cufflinks	exon	2411005	2411059	1	+	.	gene_id "AT2G06166"; transcript_id "AT2G06166.1"; exon_number "1"; FPKM "0.0000000000"; frac "0.000000"; conf_lo "0.000000"; conf_hi "0.000000"; cov "0.000000";
Chr2	Cufflinks	exon	2411400	2411656	1	+	.	gene_id "AT2G06166"; transcript_id "AT2G06166.1"; exon_number "2"; FPKM "0.0000000000"; frac "0.000000"; conf_lo "0.000000"; conf_hi "0.000000"; cov "0.000000";
Chr2	Cufflinks	transcript	2405456	2408255	1	-	.	gene_id "AT2G06160"; transcript_id "AT2G06160.1"; FPKM "0.0000000000"; frac "0.000000"; conf_lo "0.000000"; conf_hi "0.000000"; cov "0.000000"; full_read_support "no";
Chr2	Cufflinks	exon	2405456	2408255	1	-	.	gene_id "AT2G06160"; transcript_id "AT2G06160.1"; exon_number "1"; FPKM "0.0000000000"; frac "0.000000"; conf_lo "0.000000"; conf_hi "0.000000"; cov "0.000000";
Chr2	Cufflinks	transcript	2423152	2424091	1	+	.	gene_id "AT2G06190"; transcript_id "AT2G06190.1"; FPKM "0.0000000000"; frac "0.000000"; conf_lo "0.000000"; conf_hi "0.000000"; cov "0.000000"; full_read_support "no";
Chr2	Cufflinks	exon	2423152	2424091	1	+	.	gene_id "AT2G06190"; transcript_id "AT2G06190.1"; exon_number "1"; FPKM "0.0000000000"; frac "0.000000"; conf_lo "0.000000"; conf_hi "0.000000"; cov "0.000000";
Chr2	Cufflinks	transcript	2336814	2338902	1000	+	.	gene_id "CUFF.343"; transcript_id "AT2G06010.1"; FPKM "7.7934236022"; frac "0.858686"; conf_lo "6.213925"; conf_hi "9.372922"; cov "40.689953"; full_read_support "yes";
Chr2	Cufflinks	exon	2336814	2336975	1000	+	.	gene_id "CUFF.343"; transcript_id "AT2G06010.1"; exon_number "1"; FPKM "7.7934236022"; frac "0.858686"; conf_lo "6.213925"; conf_hi "9.372922"; cov "40.689953";
Chr2	Cufflinks	exon	2337804	2337956	1000	+	.	gene_id "CUFF.343"; transcript_id "AT2G06010.1"; exon_number "2"; FPKM "7.7934236022"; frac "0.858686"; conf_lo "6.213925"; conf_hi "9.372922"; cov "40.689953";
Chr2	Cufflinks	exon	2338033	2338208	1000	+	.	gene_id "CUFF.343"; transcript_id "AT2G06010.1"; exon_number "3"; FPKM "7.7934236022"; frac "0.858686"; conf_lo "6.213925"; conf_hi "9.372922"; cov "40.689953";
Chr2	Cufflinks	exon	2338289	2338398	1000	+	.	gene_id "CUFF.343"; transcript_id "AT2G06010.1"; exon_number "4"; FPKM "7.7934236022"; frac "0.858686"; conf_lo "6.213925"; conf_hi "9.372922"; cov "40.689953";
Chr2	Cufflinks	exon	2338473	2338902	1000	+	.	gene_id "CUFF.343"; transcript_id "AT2G06010.1"; exon_number "5"; FPKM "7.7934236022"; frac "0.858686"; conf_lo "6.213925"; conf_hi "9.372922"; cov "40.689953";
Chr2	Cufflinks	transcript	2336814	2338809	167	+	.	gene_id "CUFF.343"; transcript_id "CUFF.343.2"; FPKM "1.3049417408"; frac "0.141314"; conf_lo "0.561017"; conf_hi "2.048866"; cov "6.813183"; full_read_support "yes";
Chr2	Cufflinks	exon	2336814	2336975	167	+	.	gene_id "CUFF.343"; transcript_id "CUFF.343.2"; exon_number "1"; FPKM "1.3049417408"; frac "0.141314"; conf_lo "0.561017"; conf_hi "2.048866"; cov "6.813183";
Chr2	Cufflinks	exon	2337804	2338208	167	+	.	gene_id "CUFF.343"; transcript_id "CUFF.343.2"; exon_number "2"; FPKM "1.3049417408"; frac "0.141314"; conf_lo "0.561017"; conf_hi "2.048866"; cov "6.813183";
Chr2	Cufflinks	exon	2338289	2338401	167	+	.	gene_id "CUFF.343"; transcript_id "CUFF.343.2"; exon_number "3"; FPKM "1.3049417408"; frac "0.141314"; conf_lo "0.561017"; conf_hi "2.048866"; cov "6.813183";
Chr2	Cufflinks	exon	2338473	2338809	167	+	.	gene_id "CUFF.343"; transcript_id "CUFF.343.2"; exon_number "4"; FPKM "1.3049417408"; frac "0.141314"; conf_lo "0.561017"; conf_hi "2.048866"; cov "6.813183";
Chr2	Cufflinks	transcript	2426271	2427323	1000	+	.	gene_id "CUFF.344"; transcript_id "AT2G06200.1"; FPKM "1.4853892596"; frac "1.000000"; conf_lo "0.743981"; conf_hi "2.226798"; cov "7.733256"; full_read_support "yes";
Chr2	Cufflinks	exon	2426271	2426535	1000	+	.	gene_id "CUFF.344"; transcript_id "AT2G06200.1"; exon_number "1"; FPKM "1.4853892596"; frac "1.000000"; conf_lo "0.743981"; conf_hi "2.226798"; cov "7.733256";
Chr2	Cufflinks	exon	2426629	2426848	1000	+	.	gene_id "CUFF.344"; transcript_id "AT2G06200.1"; exon_number "2"; FPKM "1.4853892596"; frac "1.000000"; conf_lo "0.743981"; conf_hi "2.226798"; cov "7.733256";
Chr2	Cufflinks	exon	2426937	2427323	1000	+	.	gene_id "CUFF.344"; transcript_id "AT2G06200.1"; exon_number "3"; FPKM "1.4853892596"; frac "1.000000"; conf_lo "0.743981"; conf_hi "2.226798"; cov "7.733256";
Chr2	Cufflinks	transcript	2441604	2442163	1	+	.	gene_id "AT2G06235"; transcript_id "AT2G06235.1"; FPKM "0.0000000000"; frac "0.000000"; conf_lo "0.000000"; conf_hi "0.000000"; cov "0.000000"; full_read_support "no";
Chr2	Cufflinks	exon	2441604	2442163	1	+	.	gene_id "AT2G06235"; transcript_id "AT2G06235.1"; exon_number "1"; FPKM "0.0000000000"; frac "0.000000"; conf_lo "0.000000"; conf_hi "0.000000"; cov "0.000000";
Chr2	Cufflinks	transcript	2440437	2440733	1	-	.	gene_id "AT2G06230"; transcript_id "AT2G06230.1"; FPKM "0.0000000000"; frac "0.000000"; conf_lo "0.000000"; conf_hi "0.000000"; cov "0.000000"; full_read_support "no";
Chr2	Cufflinks	exon	2440437	2440733	1	-	.	gene_id "AT2G06230"; transcript_id "AT2G06230.1"; exon_number "1"; FPKM "0.0000000000"; frac "0.000000"; conf_lo "0.000000"; conf_hi "0.000000"; cov "0.000000";
Chr2	Cufflinks	transcript	2444404	2447594	1	-	.	gene_id "AT2G06240"; transcript_id "AT2G06240.1"; FPKM "0.0000000000"; frac "0.000000"; conf_lo "0.000000"; conf_hi "0.000000"; cov "0.000000"; full_read_support "no";
Chr2	Cufflinks	exon	2444404	2447594	1	-	.	gene_id "AT2G06240"; transcript_id "AT2G06240.1"; exon_number "1"; FPKM "0.0000000000"; frac "0.000000"; conf_lo "0.000000"; conf_hi "0.000000"; cov "0.000000";
Chr2	Cufflinks	transcript	2447770	2448513	1	+	.	gene_id "AT2G06245"; transcript_id "AT2G06245.1"; FPKM "0.0000000000"; frac "0.000000"; conf_lo "0.000000"; conf_hi "0.000000"; cov "0.000000"; full_read_support "no";
Chr2	Cufflinks	exon	2447770	2448513	1	+	.	gene_id "AT2G06245"; transcript_id "AT2G06245.1"; exon_number "1"; FPKM "0.0000000000"; frac "0.000000"; conf_lo "0.000000"; conf_hi "0.000000"; cov "0.000000";
Chr2	Cufflinks	transcript	2449509	2450772	1	+	.	gene_id "AT2G06250"; transcript_id "AT2G06250.1"; FPKM "0.0000000000"; frac "0.000000"; conf_lo "0.000000"; conf_hi "0.000000"; cov "0.000000"; full_read_support "no";
Chr2	Cufflinks	exon	2449509	2450772	1	+	.	gene_id "AT2G06250"; transcript_id "AT2G06250.1"; exon_number "1"; FPKM "0.0000000000"; frac "0.000000"; conf_lo "0.000000"; conf_hi "0.000000"; cov "0.000000";
Chr2	Cufflinks	transcript	2463009	2465242	1	+	.	gene_id "AT2G06260"; transcript_id "AT2G06260.1"; FPKM "0.0000000000"; frac "0.000000"; conf_lo "0.000000"; conf_hi "0.000000"; cov "0.000000"; full_read_support "no";
Chr2	Cufflinks	exon	2463009	2465242	1	+	.	gene_id "AT2G06260"; transcript_id "AT2G06260.1"; exon_number "1"; FPKM "0.0000000000"; frac "0.000000"; conf_lo "0.000000"; conf_hi "0.000000"; cov "0.000000";
Chr2	Cufflinks	transcript	2468808	2470893	1	+	.	gene_id "AT2G06270"; transcript_id "AT2G06270.1"; FPKM "0.0000000000"; frac "0.000000"; conf_lo "0.000000"; conf_hi "0.000000"; cov "0.000000"; full_read_support "no";
Chr2	Cufflinks	exon	2468808	2470893	1	+	.	gene_id "AT2G06270"; transcript_id "AT2G06270.1"; exon_number "1"; FPKM "0.0000000000"; frac "0.000000"; conf_lo "0.000000"; conf_hi "0.000000"; cov "0.000000";
Chr2	Cufflinks	transcript	2471485	2472485	1	+	.	gene_id "AT2G06280"; transcript_id "AT2G06280.1"; FPKM "0.0000000000"; frac "0.000000"; conf_lo "0.000000"; conf_hi "0.000000"; cov "0.000000"; full_read_support "no";
Chr2	Cufflinks	exon	2471485	2472485	1	+	.	gene_id "AT2G06280"; transcript_id "AT2G06280.1"; exon_number "1"; FPKM "0.0000000000"; frac "0.000000"; conf_lo "0.000000"; conf_hi "0.000000"; cov "0.000000";
Chr2	Cufflinks	transcript	2474012	2474764	1	+	.	gene_id "AT2G06285"; transcript_id "AT2G06285.1"; FPKM "0.0000000000"; frac "0.000000"; conf_lo "0.000000"; conf_hi "0.000000"; cov "0.000000"; full_read_support "no";
Chr2	Cufflinks	exon	2474012	2474764	1	+	.	gene_id "AT2G06285"; transcript_id "AT2G06285.1"; exon_number "1"; FPKM "0.0000000000"; frac "0.000000"; conf_lo "0.000000"; conf_hi "0.000000"; cov "0.000000";
Chr2	Cufflinks	transcript	2475752	2484523	1	+	.	gene_id "AT2G06290"; transcript_id "AT2G06290.1"; FPKM "0.0000000000"; frac "0.000000"; conf_lo "0.000000"; conf_hi "0.000000"; cov "0.000000"; full_read_support "no";
Chr2	Cufflinks	exon	2475752	2484523	1	+	.	gene_id "AT2G06290"; transcript_id "AT2G06290.1"; exon_number "1"; FPKM "0.0000000000"; frac "0.000000"; conf_lo "0.000000"; conf_hi "0.000000"; cov "0.000000";
Chr2	Cufflinks	transcript	2487810	2488538	1	+	.	gene_id "AT2G06303"; transcript_id "AT2G06303.1"; FPKM "0.0000000000"; frac "0.000000"; conf_lo "0.000000"; conf_hi "0.000000"; cov "0.000000"; full_read_support "no";
Chr2	Cufflinks	exon	2487810	2488538	1	+	.	gene_id "AT2G06303"; transcript_id "AT2G06303.1"; exon_number "1"; FPKM "0.0000000000"; frac "0.000000"; conf_lo "0.000000"; conf_hi "0.000000"; cov "0.000000";
Chr2	Cufflinks	transcript	2484910	2485731	1	+	.	gene_id "AT2G06296"; transcript_id "AT2G06296.1"; FPKM "0.0000000000"; frac "0.000000"; conf_lo "0.000000"; conf_hi "0.000000"; cov "0.000000"; full_read_support "no";
Chr2	Cufflinks	exon	2484910	2485731	1	+	.	gene_id "AT2G06296"; transcript_id "AT2G06296.1"; exon_number "1"; FPKM "0.0000000000"; frac "0.000000"; conf_lo "0.000000"; conf_hi "0.000000"; cov "0.000000";
Chr2	Cufflinks	transcript	2489661	2494283	1	+	.	gene_id "AT2G06310"; transcript_id "AT2G06310.1"; FPKM "0.0000000000"; frac "0.000000"; conf_lo "0.000000"; conf_hi "0.000000"; cov "0.000000"; full_read_support "no";
Chr2	Cufflinks	exon	2489661	2494283	1	+	.	gene_id "AT2G06310"; transcript_id "AT2G06310.1"; exon_number "1"; FPKM "0.0000000000"; frac "0.000000"; conf_lo "0.000000"; conf_hi "0.000000"; cov "0.000000";
Chr2	Cufflinks	transcript	2327386	2329665	165	-	.	gene_id "AT2G06000"; transcript_id "AT2G06000.2"; FPKM "0.8308826902"; frac "0.143773"; conf_lo "0.409396"; conf_hi "1.252369"; cov "4.336528"; full_read_support "yes";
Chr2	Cufflinks	exon	2327386	2327693	165	-	.	gene_id "AT2G06000"; transcript_id "AT2G06000.2"; exon_number "1"; FPKM "0.8308826902"; frac "0.143773"; conf_lo "0.409396"; conf_hi "1.252369"; cov "4.336528";
Chr2	Cufflinks	exon	2327891	2329665	165	-	.	gene_id "AT2G06000"; transcript_id "AT2G06000.2"; exon_number "2"; FPKM "0.8308826902"; frac "0.143773"; conf_lo "0.409396"; conf_hi "1.252369"; cov "4.336528";
Chr2	Cufflinks	transcript	2327635	2329691	1000	-	.	gene_id "AT2G06000"; transcript_id "AT2G06000.1"; FPKM "5.0180802383"; frac "0.856227"; conf_lo "4.147441"; conf_hi "5.888719"; cov "26.190272"; full_read_support "yes";
Chr2	Cufflinks	exon	2327635	2329691	1000	-	.	gene_id "AT2G06000"; transcript_id "AT2G06000.1"; exon_number "1"; FPKM "5.0180802383"; frac "0.856227"; conf_lo "4.147441"; conf_hi "5.888719"; cov "26.190272";
Chr2	Cufflinks	transcript	2499009	2499980	1	+	.	gene_id "AT2G06335"; transcript_id "AT2G06335.1"; FPKM "0.0000000000"; frac "0.000000"; conf_lo "0.000000"; conf_hi "0.000000"; cov "0.000000"; full_read_support "no";
Chr2	Cufflinks	exon	2499009	2499980	1	+	.	gene_id "AT2G06335"; transcript_id "AT2G06335.1"; exon_number "1"; FPKM "0.0000000000"; frac "0.000000"; conf_lo "0.000000"; conf_hi "0.000000"; cov "0.000000";
Chr2	Cufflinks	transcript	2495461	2497284	1	+	.	gene_id "AT2G06330"; transcript_id "AT2G06330.1"; FPKM "0.0000000000"; frac "0.000000"; conf_lo "0.000000"; conf_hi "0.000000"; cov "0.000000"; full_read_support "no";
Chr2	Cufflinks	exon	2495461	2497284	1	+	.	gene_id "AT2G06330"; transcript_id "AT2G06330.1"; exon_number "1"; FPKM "0.0000000000"; frac "0.000000"; conf_lo "0.000000"; conf_hi "0.000000"; cov "0.000000";
Chr2	Cufflinks	transcript	2505325	2510457	1	-	.	gene_id "AT2G06350"; transcript_id "AT2G06350.1"; FPKM "0.0000000000"; frac "0.000000"; conf_lo "0.000000"; conf_hi "0.000000"; cov "0.000000"; full_read_support "no";
Chr2	Cufflinks	exon	2505325	2510457	1	-	.	gene_id "AT2G06350"; transcript_id "AT2G06350.1"; exon_number "1"; FPKM "0.0000000000"; frac "0.000000"; conf_lo "0.000000"; conf_hi "0.000000"; cov "0.000000";
Chr2	Cufflinks	transcript	2512991	2513365	1	-	.	gene_id "AT2G06370"; transcript_id "AT2G06370.1"; FPKM "0.0000000000"; frac "0.000000"; conf_lo "0.000000"; conf_hi "0.000000"; cov "0.000000"; full_read_support "no";
Chr2	Cufflinks	exon	2512991	2513365	1	-	.	gene_id "AT2G06370"; transcript_id "AT2G06370.1"; exon_number "1"; FPKM "0.0000000000"; frac "0.000000"; conf_lo "0.000000"; conf_hi "0.000000"; cov "0.000000";
Chr2	Cufflinks	transcript	2514940	2515351	1	-	.	gene_id "AT2G06380"; transcript_id "AT2G06380.1"; FPKM "0.0000000000"; frac "0.000000"; conf_lo "0.000000"; conf_hi "0.000000"; cov "0.000000"; full_read_support "no";
Chr2	Cufflinks	exon	2514940	2515351	1	-	.	gene_id "AT2G06380"; transcript_id "AT2G06380.1"; exon_number "1"; FPKM "0.0000000000"; frac "0.000000"; conf_lo "0.000000"; conf_hi "0.000000"; cov "0.000000";
Chr2	Cufflinks	transcript	2516586	2516712	1	-	.	gene_id "AT2G06390"; transcript_id "AT2G06390.1"; FPKM "0.0000000000"; frac "0.000000"; conf_lo "0.000000"; conf_hi "0.000000"; cov "0.000000"; full_read_support "no";
Chr2	Cufflinks	exon	2516586	2516712	1	-	.	gene_id "AT2G06390"; transcript_id "AT2G06390.1"; exon_number "1"; FPKM "0.0000000000"; frac "0.000000"; conf_lo "0.000000"; conf_hi "0.000000"; cov "0.000000";
Chr2	Cufflinks	transcript	2523645	2527757	1	-	.	gene_id "AT2G06400"; transcript_id "AT2G06400.1"; FPKM "0.0000000000"; frac "0.000000"; conf_lo "0.000000"; conf_hi "0.000000"; cov "0.000000"; full_read_support "no";
Chr2	Cufflinks	exon	2523645	2527757	1	-	.	gene_id "AT2G06400"; transcript_id "AT2G06400.1"; exon_number "1"; FPKM "0.0000000000"; frac "0.000000"; conf_lo "0.000000"; conf_hi "0.000000"; cov "0.000000";
Chr2	Cufflinks	transcript	2531435	2534389	1	-	.	gene_id "AT2G06410"; transcript_id "AT2G06410.1"; FPKM "0.0000000000"; frac "0.000000"; conf_lo "0.000000"; conf_hi "0.000000"; cov "0.000000"; full_read_support "no";
Chr2	Cufflinks	exon	2531435	2534389	1	-	.	gene_id "AT2G06410"; transcript_id "AT2G06410.1"; exon_number "1"; FPKM "0.0000000000"; frac "0.000000"; conf_lo "0.000000"; conf_hi "0.000000"; cov "0.000000";
Chr2	Cufflinks	transcript	2538743	2540365	1	+	.	gene_id "AT2G06420"; transcript_id "AT2G06420.1"; FPKM "0.0000000000"; frac "0.000000"; conf_lo "0.000000"; conf_hi "0.000000"; cov "0.000000"; full_read_support "no";
Chr2	Cufflinks	exon	2538743	2539796	1	+	.	gene_id "AT2G06420"; transcript_id "AT2G06420.1"; exon_number "1"; FPKM "0.0000000000"; frac "0.000000"; conf_lo "0.000000"; conf_hi "0.000000"; cov "0.000000";
Chr2	Cufflinks	exon	2539950	2540365	1	+	.	gene_id "AT2G06420"; transcript_id "AT2G06420.1"; exon_number "2"; FPKM "0.0000000000"; frac "0.000000"; conf_lo "0.000000"; conf_hi "0.000000"; cov "0.000000";
Chr2	Cufflinks	transcript	2550125	2554730	1	+	.	gene_id "AT2G06440"; transcript_id "AT2G06440.1"; FPKM "0.0000000000"; frac "0.000000"; conf_lo "0.000000"; conf_hi "0.000000"; cov "0.000000"; full_read_support "no";
Chr2	Cufflinks	exon	2550125	2554730	1	+	.	gene_id "AT2G06440"; transcript_id "AT2G06440.1"; exon_number "1"; FPKM "0.0000000000"; frac "0.000000"; conf_lo "0.000000"; conf_hi "0.000000"; cov "0.000000";
Chr2	Cufflinks	transcript	2543161	2547826	1	+	.	gene_id "AT2G06430"; transcript_id "AT2G06430.1"; FPKM "0.0000000000"; frac "0.000000"; conf_lo "0.000000"; conf_hi "0.000000"; cov "0.000000"; full_read_support "no";
Chr2	Cufflinks	exon	2543161	2547826	1	+	.	gene_id "AT2G06430"; transcript_id "AT2G06430.1"; exon_number "1"; FPKM "0.0000000000"; frac "0.000000"; conf_lo "0.000000"; conf_hi "0.000000"; cov "0.000000";
Chr2	Cufflinks	transcript	2563267	2564309	1	+	.	gene_id "AT2G06460"; transcript_id "AT2G06460.1"; FPKM "0.0000000000"; frac "0.000000"; conf_lo "0.000000"; conf_hi "0.000000"; cov "0.000000"; full_read_support "no";
Chr2	Cufflinks	exon	2563267	2564309	1	+	.	gene_id "AT2G06460"; transcript_id "AT2G06460.1"; exon_number "1"; FPKM "0.0000000000"; frac "0.000000"; conf_lo "0.000000"; conf_hi "0.000000"; cov "0.000000";
Chr2	Cufflinks	transcript	2555554	2557522	1	-	.	gene_id "AT2G06450"; transcript_id "AT2G06450.1"; FPKM "0.0000000000"; frac "0.000000"; conf_lo "0.000000"; conf_hi "0.000000"; cov "0.000000"; full_read_support "no";
Chr2	Cufflinks	exon	2555554	2557522	1	-	.	gene_id "AT2G06450"; transcript_id "AT2G06450.1"; exon_number "1"; FPKM "0.0000000000"; frac "0.000000"; conf_lo "0.000000"; conf_hi "0.000000"; cov "0.000000";
Chr2	Cufflinks	transcript	2564453	2569288	1	-	.	gene_id "AT2G06470"; transcript_id "AT2G06470.1"; FPKM "0.0000000000"; frac "0.000000"; conf_lo "0.000000"; conf_hi "0.000000"; cov "0.000000"; full_read_support "no";
Chr2	Cufflinks	exon	2564453	2569288	1	-	.	gene_id "AT2G06470"; transcript_id "AT2G06470.1"; exon_number "1"; FPKM "0.0000000000"; frac "0.000000"; conf_lo "0.000000"; conf_hi "0.000000"; cov "0.000000";
Chr2	Cufflinks	transcript	2570237	2570643	1	+	.	gene_id "AT2G06480"; transcript_id "AT2G06480.1"; FPKM "0.0000000000"; frac "0.000000"; conf_lo "0.000000"; conf_hi "0.000000"; cov "0.000000"; full_read_support "no";
Chr2	Cufflinks	exon	2570237	2570643	1	+	.	gene_id "AT2G06480"; transcript_id "AT2G06480.1"; exon_number "1"; FPKM "0.0000000000"; frac "0.000000"; conf_lo "0.000000"; conf_hi "0.000000"; cov "0.000000";
Chr2	Cufflinks	transcript	2572217	2574502	1	-	.	gene_id "AT2G06490"; transcript_id "AT2G06490.1"; FPKM "0.0000000000"; frac "0.000000"; conf_lo "0.000000"; conf_hi "0.000000"; cov "0.000000"; full_read_support "no";
Chr2	Cufflinks	exon	2572217	2574502	1	-	.	gene_id "AT2G06490"; transcript_id "AT2G06490.1"; exon_number "1"; FPKM "0.0000000000"; frac "0.000000"; conf_lo "0.000000"; conf_hi "0.000000"; cov "0.000000";
Chr2	Cufflinks	transcript	2502770	2504333	1000	-	.	gene_id "AT2G06340"; transcript_id "AT2G06340.1"; FPKM "0.0851281960"; frac "1.000000"; conf_lo "0.000000"; conf_hi "0.205686"; cov "0.444678"; full_read_support "yes";
Chr2	Cufflinks	exon	2502770	2504333	1000	-	.	gene_id "AT2G06340"; transcript_id "AT2G06340.1"; exon_number "1"; FPKM "0.0851281960"; frac "1.000000"; conf_lo "0.000000"; conf_hi "0.205686"; cov "0.444678";
Chr2	Cufflinks	transcript	2457573	2459811	1000	+	.	gene_id "CUFF.345"; transcript_id "AT2G06255.1"; FPKM "1.2937876449"; frac "1.000000"; conf_lo "0.478913"; conf_hi "2.108663"; cov "6.754169"; full_read_support "yes";
Chr2	Cufflinks	exon	2457573	2457793	1000	+	.	gene_id "CUFF.345"; transcript_id "AT2G06255.1"; exon_number "1"; FPKM "1.2937876449"; frac "1.000000"; conf_lo "0.478913"; conf_hi "2.108663"; cov "6.754169";
Chr2	Cufflinks	exon	2459330	2459811	1000	+	.	gene_id "CUFF.345"; transcript_id "AT2G06255.1"; exon_number "2"; FPKM "1.2937876449"; frac "1.000000"; conf_lo "0.478913"; conf_hi "2.108663"; cov "6.754169";
Chr2	Cufflinks	transcript	2458061	2459158	1000	+	.	gene_id "CUFF.347"; transcript_id "CUFF.347.1"; FPKM "0.9752961382"; frac "1.000000"; conf_lo "0.467029"; conf_hi "1.483563"; cov "5.091187"; full_read_support "yes";
Chr2	Cufflinks	exon	2458061	2459158	1000	+	.	gene_id "CUFF.347"; transcript_id "CUFF.347.1"; exon_number "1"; FPKM "0.9752961382"; frac "1.000000"; conf_lo "0.467029"; conf_hi "1.483563"; cov "5.091187";
Chr2	Cufflinks	transcript	2332496	2333770	632	+	.	gene_id "CUFF.346"; transcript_id "CUFF.346.1"; FPKM "1.2223266436"; frac "0.274723"; conf_lo "0.580458"; conf_hi "1.864195"; cov "6.381263"; full_read_support "yes";
Chr2	Cufflinks	exon	2332496	2332638	632	+	.	gene_id "CUFF.346"; transcript_id "CUFF.346.1"; exon_number "1"; FPKM "1.2223266436"; frac "0.274723"; conf_lo "0.580458"; conf_hi "1.864195"; cov "6.381263";
Chr2	Cufflinks	exon	2332819	2332906	632	+	.	gene_id "CUFF.346"; transcript_id "CUFF.346.1"; exon_number "2"; FPKM "1.2223266436"; frac "0.274723"; conf_lo "0.580458"; conf_hi "1.864195"; cov "6.381263";
Chr2	Cufflinks	exon	2332987	2333770	632	+	.	gene_id "CUFF.346"; transcript_id "CUFF.346.1"; exon_number "3"; FPKM "1.2223266436"; frac "0.274723"; conf_lo "0.580458"; conf_hi "1.864195"; cov "6.381263";
Chr2	Cufflinks	transcript	2332496	2336332	244	+	.	gene_id "CUFF.346"; transcript_id "CUFF.346.2"; FPKM "0.4731332186"; frac "0.165202"; conf_lo "0.115324"; conf_hi "0.830943"; cov "2.470033"; full_read_support "no";
Chr2	Cufflinks	exon	2332496	2332638	244	+	.	gene_id "CUFF.346"; transcript_id "CUFF.346.2"; exon_number "1"; FPKM "0.4731332186"; frac "0.165202"; conf_lo "0.115324"; conf_hi "0.830943"; cov "2.470033";
Chr2	Cufflinks	exon	2332819	2332906	244	+	.	gene_id "CUFF.346"; transcript_id "CUFF.346.2"; exon_number "2"; FPKM "0.4731332186"; frac "0.165202"; conf_lo "0.115324"; conf_hi "0.830943"; cov "2.470033";
Chr2	Cufflinks	exon	2332987	2333095	244	+	.	gene_id "CUFF.346"; transcript_id "CUFF.346.2"; exon_number "3"; FPKM "0.4731332186"; frac "0.165202"; conf_lo "0.115324"; conf_hi "0.830943"; cov "2.470033";
Chr2	Cufflinks	exon	2333688	2333737	244	+	.	gene_id "CUFF.346"; transcript_id "CUFF.346.2"; exon_number "4"; FPKM "0.4731332186"; frac "0.165202"; conf_lo "0.115324"; conf_hi "0.830943"; cov "2.470033";
Chr2	Cufflinks	exon	2333909	2333975	244	+	.	gene_id "CUFF.346"; transcript_id "CUFF.346.2"; exon_number "5"; FPKM "0.4731332186"; frac "0.165202"; conf_lo "0.115324"; conf_hi "0.830943"; cov "2.470033";
Chr2	Cufflinks	exon	2334362	2334434	244	+	.	gene_id "CUFF.346"; transcript_id "CUFF.346.2"; exon_number "6"; FPKM "0.4731332186"; frac "0.165202"; conf_lo "0.115324"; conf_hi "0.830943"; cov "2.470033";
Chr2	Cufflinks	exon	2334567	2334622	244	+	.	gene_id "CUFF.346"; transcript_id "CUFF.346.2"; exon_number "7"; FPKM "0.4731332186"; frac "0.165202"; conf_lo "0.115324"; conf_hi "0.830943"; cov "2.470033";
Chr2	Cufflinks	exon	2334883	2334972	244	+	.	gene_id "CUFF.346"; transcript_id "CUFF.346.2"; exon_number "8"; FPKM "0.4731332186"; frac "0.165202"; conf_lo "0.115324"; conf_hi "0.830943"; cov "2.470033";
Chr2	Cufflinks	exon	2335077	2335158	244	+	.	gene_id "CUFF.346"; transcript_id "CUFF.346.2"; exon_number "9"; FPKM "0.4731332186"; frac "0.165202"; conf_lo "0.115324"; conf_hi "0.830943"; cov "2.470033";
Chr2	Cufflinks	exon	2335300	2335362	244	+	.	gene_id "CUFF.346"; transcript_id "CUFF.346.2"; exon_number "10"; FPKM "0.4731332186"; frac "0.165202"; conf_lo "0.115324"; conf_hi "0.830943"; cov "2.470033";
Chr2	Cufflinks	exon	2335446	2335505	244	+	.	gene_id "CUFF.346"; transcript_id "CUFF.346.2"; exon_number "11"; FPKM "0.4731332186"; frac "0.165202"; conf_lo "0.115324"; conf_hi "0.830943"; cov "2.470033";
Chr2	Cufflinks	exon	2335588	2335680	244	+	.	gene_id "CUFF.346"; transcript_id "CUFF.346.2"; exon_number "12"; FPKM "0.4731332186"; frac "0.165202"; conf_lo "0.115324"; conf_hi "0.830943"; cov "2.470033";
Chr2	Cufflinks	exon	2335769	2335831	244	+	.	gene_id "CUFF.346"; transcript_id "CUFF.346.2"; exon_number "13"; FPKM "0.4731332186"; frac "0.165202"; conf_lo "0.115324"; conf_hi "0.830943"; cov "2.470033";
Chr2	Cufflinks	exon	2335912	2336332	244	+	.	gene_id "CUFF.346"; transcript_id "CUFF.346.2"; exon_number "14"; FPKM "0.4731332186"; frac "0.165202"; conf_lo "0.115324"; conf_hi "0.830943"; cov "2.470033";
Chr2	Cufflinks	transcript	2332496	2336332	365	+	.	gene_id "CUFF.346"; transcript_id "CUFF.346.3"; FPKM "0.7061087882"; frac "0.264595"; conf_lo "0.311617"; conf_hi "1.100601"; cov "3.686302"; full_read_support "yes";
Chr2	Cufflinks	exon	2332496	2332638	365	+	.	gene_id "CUFF.346"; transcript_id "CUFF.346.3"; exon_number "1"; FPKM "0.7061087882"; frac "0.264595"; conf_lo "0.311617"; conf_hi "1.100601"; cov "3.686302";
Chr2	Cufflinks	exon	2332819	2332906	365	+	.	gene_id "CUFF.346"; transcript_id "CUFF.346.3"; exon_number "2"; FPKM "0.7061087882"; frac "0.264595"; conf_lo "0.311617"; conf_hi "1.100601"; cov "3.686302";
Chr2	Cufflinks	exon	2332991	2333095	365	+	.	gene_id "CUFF.346"; transcript_id "CUFF.346.3"; exon_number "3"; FPKM "0.7061087882"; frac "0.264595"; conf_lo "0.311617"; conf_hi "1.100601"; cov "3.686302";
Chr2	Cufflinks	exon	2333688	2333737	365	+	.	gene_id "CUFF.346"; transcript_id "CUFF.346.3"; exon_number "4"; FPKM "0.7061087882"; frac "0.264595"; conf_lo "0.311617"; conf_hi "1.100601"; cov "3.686302";
Chr2	Cufflinks	exon	2333909	2333975	365	+	.	gene_id "CUFF.346"; transcript_id "CUFF.346.3"; exon_number "5"; FPKM "0.7061087882"; frac "0.264595"; conf_lo "0.311617"; conf_hi "1.100601"; cov "3.686302";
Chr2	Cufflinks	exon	2334362	2334434	365	+	.	gene_id "CUFF.346"; transcript_id "CUFF.346.3"; exon_number "6"; FPKM "0.7061087882"; frac "0.264595"; conf_lo "0.311617"; conf_hi "1.100601"; cov "3.686302";
Chr2	Cufflinks	exon	2334567	2334622	365	+	.	gene_id "CUFF.346"; transcript_id "CUFF.346.3"; exon_number "7"; FPKM "0.7061087882"; frac "0.264595"; conf_lo "0.311617"; conf_hi "1.100601"; cov "3.686302";
Chr2	Cufflinks	exon	2334883	2334979	365	+	.	gene_id "CUFF.346"; transcript_id "CUFF.346.3"; exon_number "8"; FPKM "0.7061087882"; frac "0.264595"; conf_lo "0.311617"; conf_hi "1.100601"; cov "3.686302";
Chr2	Cufflinks	exon	2335077	2335158	365	+	.	gene_id "CUFF.346"; transcript_id "CUFF.346.3"; exon_number "9"; FPKM "0.7061087882"; frac "0.264595"; conf_lo "0.311617"; conf_hi "1.100601"; cov "3.686302";
Chr2	Cufflinks	exon	2335300	2335362	365	+	.	gene_id "CUFF.346"; transcript_id "CUFF.346.3"; exon_number "10"; FPKM "0.7061087882"; frac "0.264595"; conf_lo "0.311617"; conf_hi "1.100601"; cov "3.686302";
Chr2	Cufflinks	exon	2335446	2335505	365	+	.	gene_id "CUFF.346"; transcript_id "CUFF.346.3"; exon_number "11"; FPKM "0.7061087882"; frac "0.264595"; conf_lo "0.311617"; conf_hi "1.100601"; cov "3.686302";
Chr2	Cufflinks	exon	2335588	2335831	365	+	.	gene_id "CUFF.346"; transcript_id "CUFF.346.3"; exon_number "12"; FPKM "0.7061087882"; frac "0.264595"; conf_lo "0.311617"; conf_hi "1.100601"; cov "3.686302";
Chr2	Cufflinks	exon	2335912	2336332	365	+	.	gene_id "CUFF.346"; transcript_id "CUFF.346.3"; exon_number "13"; FPKM "0.7061087882"; frac "0.264595"; conf_lo "0.311617"; conf_hi "1.100601"; cov "3.686302";
Chr2	Cufflinks	transcript	2332547	2336156	194	+	.	gene_id "CUFF.346"; transcript_id "AT2G06005.1"; FPKM "0.3756957183"; frac "0.107968"; conf_lo "0.000000"; conf_hi "0.763292"; cov "1.961352"; full_read_support "yes";
Chr2	Cufflinks	exon	2332547	2332638	194	+	.	gene_id "CUFF.346"; transcript_id "AT2G06005.1"; exon_number "1"; FPKM "0.3756957183"; frac "0.107968"; conf_lo "0.000000"; conf_hi "0.763292"; cov "1.961352";
Chr2	Cufflinks	exon	2332819	2332906	194	+	.	gene_id "CUFF.346"; transcript_id "AT2G06005.1"; exon_number "2"; FPKM "0.3756957183"; frac "0.107968"; conf_lo "0.000000"; conf_hi "0.763292"; cov "1.961352";
Chr2	Cufflinks	exon	2332987	2333095	194	+	.	gene_id "CUFF.346"; transcript_id "AT2G06005.1"; exon_number "3"; FPKM "0.3756957183"; frac "0.107968"; conf_lo "0.000000"; conf_hi "0.763292"; cov "1.961352";
Chr2	Cufflinks	exon	2333688	2333737	194	+	.	gene_id "CUFF.346"; transcript_id "AT2G06005.1"; exon_number "4"; FPKM "0.3756957183"; frac "0.107968"; conf_lo "0.000000"; conf_hi "0.763292"; cov "1.961352";
Chr2	Cufflinks	exon	2333909	2333975	194	+	.	gene_id "CUFF.346"; transcript_id "AT2G06005.1"; exon_number "5"; FPKM "0.3756957183"; frac "0.107968"; conf_lo "0.000000"; conf_hi "0.763292"; cov "1.961352";
Chr2	Cufflinks	exon	2334362	2334434	194	+	.	gene_id "CUFF.346"; transcript_id "AT2G06005.1"; exon_number "6"; FPKM "0.3756957183"; frac "0.107968"; conf_lo "0.000000"; conf_hi "0.763292"; cov "1.961352";
Chr2	Cufflinks	exon	2334567	2334622	194	+	.	gene_id "CUFF.346"; transcript_id "AT2G06005.1"; exon_number "7"; FPKM "0.3756957183"; frac "0.107968"; conf_lo "0.000000"; conf_hi "0.763292"; cov "1.961352";
Chr2	Cufflinks	exon	2334883	2334979	194	+	.	gene_id "CUFF.346"; transcript_id "AT2G06005.1"; exon_number "8"; FPKM "0.3756957183"; frac "0.107968"; conf_lo "0.000000"; conf_hi "0.763292"; cov "1.961352";
Chr2	Cufflinks	exon	2335077	2335158	194	+	.	gene_id "CUFF.346"; transcript_id "AT2G06005.1"; exon_number "9"; FPKM "0.3756957183"; frac "0.107968"; conf_lo "0.000000"; conf_hi "0.763292"; cov "1.961352";
Chr2	Cufflinks	exon	2335300	2335362	194	+	.	gene_id "CUFF.346"; transcript_id "AT2G06005.1"; exon_number "10"; FPKM "0.3756957183"; frac "0.107968"; conf_lo "0.000000"; conf_hi "0.763292"; cov "1.961352";
Chr2	Cufflinks	exon	2335446	2335505	194	+	.	gene_id "CUFF.346"; transcript_id "AT2G06005.1"; exon_number "11"; FPKM "0.3756957183"; frac "0.107968"; conf_lo "0.000000"; conf_hi "0.763292"; cov "1.961352";
Chr2	Cufflinks	exon	2335588	2335680	194	+	.	gene_id "CUFF.346"; transcript_id "AT2G06005.1"; exon_number "12"; FPKM "0.3756957183"; frac "0.107968"; conf_lo "0.000000"; conf_hi "0.763292"; cov "1.961352";
Chr2	Cufflinks	exon	2335769	2335831	194	+	.	gene_id "CUFF.346"; transcript_id "AT2G06005.1"; exon_number "13"; FPKM "0.3756957183"; frac "0.107968"; conf_lo "0.000000"; conf_hi "0.763292"; cov "1.961352";
Chr2	Cufflinks	exon	2335912	2336156	194	+	.	gene_id "CUFF.346"; transcript_id "AT2G06005.1"; exon_number "14"; FPKM "0.3756957183"; frac "0.107968"; conf_lo "0.000000"; conf_hi "0.763292"; cov "1.961352";
Chr2	Cufflinks	transcript	2332578	2336151	1	+	.	gene_id "CUFF.346"; transcript_id "AT2G06005.2"; FPKM "0.0000000000"; frac "0.000000"; conf_lo "0.000000"; conf_hi "0.121639"; cov "0.000000"; full_read_support "no";
Chr2	Cufflinks	exon	2332578	2332638	1	+	.	gene_id "CUFF.346"; transcript_id "AT2G06005.2"; exon_number "1"; FPKM "0.0000000000"; frac "0.000000"; conf_lo "0.000000"; conf_hi "0.121639"; cov "0.000000";
Chr2	Cufflinks	exon	2332819	2332906	1	+	.	gene_id "CUFF.346"; transcript_id "AT2G06005.2"; exon_number "2"; FPKM "0.0000000000"; frac "0.000000"; conf_lo "0.000000"; conf_hi "0.121639"; cov "0.000000";
Chr2	Cufflinks	exon	2332991	2333095	1	+	.	gene_id "CUFF.346"; transcript_id "AT2G06005.2"; exon_number "3"; FPKM "0.0000000000"; frac "0.000000"; conf_lo "0.000000"; conf_hi "0.121639"; cov "0.000000";
Chr2	Cufflinks	exon	2333688	2333737	1	+	.	gene_id "CUFF.346"; transcript_id "AT2G06005.2"; exon_number "4"; FPKM "0.0000000000"; frac "0.000000"; conf_lo "0.000000"; conf_hi "0.121639"; cov "0.000000";
Chr2	Cufflinks	exon	2333909	2333975	1	+	.	gene_id "CUFF.346"; transcript_id "AT2G06005.2"; exon_number "5"; FPKM "0.0000000000"; frac "0.000000"; conf_lo "0.000000"; conf_hi "0.121639"; cov "0.000000";
Chr2	Cufflinks	exon	2334362	2334434	1	+	.	gene_id "CUFF.346"; transcript_id "AT2G06005.2"; exon_number "6"; FPKM "0.0000000000"; frac "0.000000"; conf_lo "0.000000"; conf_hi "0.121639"; cov "0.000000";
Chr2	Cufflinks	exon	2334567	2334622	1	+	.	gene_id "CUFF.346"; transcript_id "AT2G06005.2"; exon_number "7"; FPKM "0.0000000000"; frac "0.000000"; conf_lo "0.000000"; conf_hi "0.121639"; cov "0.000000";
Chr2	Cufflinks	exon	2334922	2334979	1	+	.	gene_id "CUFF.346"; transcript_id "AT2G06005.2"; exon_number "8"; FPKM "0.0000000000"; frac "0.000000"; conf_lo "0.000000"; conf_hi "0.121639"; cov "0.000000";
Chr2	Cufflinks	exon	2335077	2335158	1	+	.	gene_id "CUFF.346"; transcript_id "AT2G06005.2"; exon_number "9"; FPKM "0.0000000000"; frac "0.000000"; conf_lo "0.000000"; conf_hi "0.121639"; cov "0.000000";
Chr2	Cufflinks	exon	2335300	2335362	1	+	.	gene_id "CUFF.346"; transcript_id "AT2G06005.2"; exon_number "10"; FPKM "0.0000000000"; frac "0.000000"; conf_lo "0.000000"; conf_hi "0.121639"; cov "0.000000";
Chr2	Cufflinks	exon	2335446	2335505	1	+	.	gene_id "CUFF.346"; transcript_id "AT2G06005.2"; exon_number "11"; FPKM "0.0000000000"; frac "0.000000"; conf_lo "0.000000"; conf_hi "0.121639"; cov "0.000000";
Chr2	Cufflinks	exon	2335588	2335680	1	+	.	gene_id "CUFF.346"; transcript_id "AT2G06005.2"; exon_number "12"; FPKM "0.0000000000"; frac "0.000000"; conf_lo "0.000000"; conf_hi "0.121639"; cov "0.000000";
Chr2	Cufflinks	exon	2335769	2335831	1	+	.	gene_id "CUFF.346"; transcript_id "AT2G06005.2"; exon_number "13"; FPKM "0.0000000000"; frac "0.000000"; conf_lo "0.000000"; conf_hi "0.121639"; cov "0.000000";
Chr2	Cufflinks	exon	2335912	2336151	1	+	.	gene_id "CUFF.346"; transcript_id "AT2G06005.2"; exon_number "14"; FPKM "0.0000000000"; frac "0.000000"; conf_lo "0.000000"; conf_hi "0.121639"; cov "0.000000";
Chr2	Cufflinks	transcript	2333894	2334453	1000	+	.	gene_id "CUFF.346"; transcript_id "CUFF.346.6"; FPKM "1.9336352077"; frac "0.187513"; conf_lo "0.781315"; conf_hi "3.085956"; cov "10.094711"; full_read_support "yes";
Chr2	Cufflinks	exon	2333894	2334453	1000	+	.	gene_id "CUFF.346"; transcript_id "CUFF.346.6"; exon_number "1"; FPKM "1.9336352077"; frac "0.187513"; conf_lo "0.781315"; conf_hi "3.085956"; cov "10.094711";
Chr2	Cufflinks	transcript	2437307	2439691	1	+	.	gene_id "AT2G06220"; transcript_id "AT2G06220.1"; FPKM "0.0000000000"; frac "0.000000"; conf_lo "0.000000"; conf_hi "0.000000"; cov "0.000000"; full_read_support "no";
Chr2	Cufflinks	exon	2437307	2439691	1	+	.	gene_id "AT2G06220"; transcript_id "AT2G06220.1"; exon_number "1"; FPKM "0.0000000000"; frac "0.000000"; conf_lo "0.000000"; conf_hi "0.000000"; cov "0.000000";
Chr2	Cufflinks	transcript	2141399	2146678	1000	+	.	gene_id "CUFF.348"; transcript_id "AT2G05710.1"; FPKM "60.1591727371"; frac "1.000000"; conf_lo "56.925848"; conf_hi "63.392498"; cov "314.078936"; full_read_support "yes";
Chr2	Cufflinks	exon	2141399	2141870	1000	+	.	gene_id "CUFF.348"; transcript_id "AT2G05710.1"; exon_number "1"; FPKM "60.1591727371"; frac "1.000000"; conf_lo "56.925848"; conf_hi "63.392498"; cov "314.078936";
Chr2	Cufflinks	exon	2141964	2142068	1000	+	.	gene_id "CUFF.348"; transcript_id "AT2G05710.1"; exon_number "2"; FPKM "60.1591727371"; frac "1.000000"; conf_lo "56.925848"; conf_hi "63.392498"; cov "314.078936";
Chr2	Cufflinks	exon	2142146	2142399	1000	+	.	gene_id "CUFF.348"; transcript_id "AT2G05710.1"; exon_number "3"; FPKM "60.1591727371"; frac "1.000000"; conf_lo "56.925848"; conf_hi "63.392498"; cov "314.078936";
Chr2	Cufflinks	exon	2142484	2142669	1000	+	.	gene_id "CUFF.348"; transcript_id "AT2G05710.1"; exon_number "4"; FPKM "60.1591727371"; frac "1.000000"; conf_lo "56.925848"; conf_hi "63.392498"; cov "314.078936";
Chr2	Cufflinks	exon	2142847	2143008	1000	+	.	gene_id "CUFF.348"; transcript_id "AT2G05710.1"; exon_number "5"; FPKM "60.1591727371"; frac "1.000000"; conf_lo "56.925848"; conf_hi "63.392498"; cov "314.078936";
Chr2	Cufflinks	exon	2143174	2143318	1000	+	.	gene_id "CUFF.348"; transcript_id "AT2G05710.1"; exon_number "6"; FPKM "60.1591727371"; frac "1.000000"; conf_lo "56.925848"; conf_hi "63.392498"; cov "314.078936";
Chr2	Cufflinks	exon	2143412	2143554	1000	+	.	gene_id "CUFF.348"; transcript_id "AT2G05710.1"; exon_number "7"; FPKM "60.1591727371"; frac "1.000000"; conf_lo "56.925848"; conf_hi "63.392498"; cov "314.078936";
Chr2	Cufflinks	exon	2143627	2143683	1000	+	.	gene_id "CUFF.348"; transcript_id "AT2G05710.1"; exon_number "8"; FPKM "60.1591727371"; frac "1.000000"; conf_lo "56.925848"; conf_hi "63.392498"; cov "314.078936";
Chr2	Cufflinks	exon	2143771	2143850	1000	+	.	gene_id "CUFF.348"; transcript_id "AT2G05710.1"; exon_number "9"; FPKM "60.1591727371"; frac "1.000000"; conf_lo "56.925848"; conf_hi "63.392498"; cov "314.078936";
Chr2	Cufflinks	exon	2143936	2144011	1000	+	.	gene_id "CUFF.348"; transcript_id "AT2G05710.1"; exon_number "10"; FPKM "60.1591727371"; frac "1.000000"; conf_lo "56.925848"; conf_hi "63.392498"; cov "314.078936";
Chr2	Cufflinks	exon	2144143	2144328	1000	+	.	gene_id "CUFF.348"; transcript_id "AT2G05710.1"; exon_number "11"; FPKM "60.1591727371"; frac "1.000000"; conf_lo "56.925848"; conf_hi "63.392498"; cov "314.078936";
Chr2	Cufflinks	exon	2144411	2144478	1000	+	.	gene_id "CUFF.348"; transcript_id "AT2G05710.1"; exon_number "12"; FPKM "60.1591727371"; frac "1.000000"; conf_lo "56.925848"; conf_hi "63.392498"; cov "314.078936";
Chr2	Cufflinks	exon	2144571	2144689	1000	+	.	gene_id "CUFF.348"; transcript_id "AT2G05710.1"; exon_number "13"; FPKM "60.1591727371"; frac "1.000000"; conf_lo "56.925848"; conf_hi "63.392498"; cov "314.078936";
Chr2	Cufflinks	exon	2144802	2144923	1000	+	.	gene_id "CUFF.348"; transcript_id "AT2G05710.1"; exon_number "14"; FPKM "60.1591727371"; frac "1.000000"; conf_lo "56.925848"; conf_hi "63.392498"; cov "314.078936";
Chr2	Cufflinks	exon	2145035	2145133	1000	+	.	gene_id "CUFF.348"; transcript_id "AT2G05710.1"; exon_number "15"; FPKM "60.1591727371"; frac "1.000000"; conf_lo "56.925848"; conf_hi "63.392498"; cov "314.078936";
Chr2	Cufflinks	exon	2145213	2145692	1000	+	.	gene_id "CUFF.348"; transcript_id "AT2G05710.1"; exon_number "16"; FPKM "60.1591727371"; frac "1.000000"; conf_lo "56.925848"; conf_hi "63.392498"; cov "314.078936";
Chr2	Cufflinks	exon	2145780	2145878	1000	+	.	gene_id "CUFF.348"; transcript_id "AT2G05710.1"; exon_number "17"; FPKM "60.1591727371"; frac "1.000000"; conf_lo "56.925848"; conf_hi "63.392498"; cov "314.078936";
Chr2	Cufflinks	exon	2145961	2146203	1000	+	.	gene_id "CUFF.348"; transcript_id "AT2G05710.1"; exon_number "18"; FPKM "60.1591727371"; frac "1.000000"; conf_lo "56.925848"; conf_hi "63.392498"; cov "314.078936";
Chr2	Cufflinks	exon	2146282	2146678	1000	+	.	gene_id "CUFF.348"; transcript_id "AT2G05710.1"; exon_number "19"; FPKM "60.1591727371"; frac "1.000000"; conf_lo "56.925848"; conf_hi "63.392498"; cov "314.078936";
Chr2	Cufflinks	transcript	2146547	2147042	1	-	.	gene_id "CUFF.349"; transcript_id "AT2G05715.1"; FPKM "0.0000000000"; frac "0.000000"; conf_lo "0.000000"; conf_hi "0.290057"; cov "0.000000"; full_read_support "no";
Chr2	Cufflinks	exon	2146547	2146723	1	-	.	gene_id "CUFF.349"; transcript_id "AT2G05715.1"; exon_number "1"; FPKM "0.0000000000"; frac "0.000000"; conf_lo "0.000000"; conf_hi "0.290057"; cov "0.000000";
Chr2	Cufflinks	exon	2146824	2147042	1	-	.	gene_id "CUFF.349"; transcript_id "AT2G05715.1"; exon_number "2"; FPKM "0.0000000000"; frac "0.000000"; conf_lo "0.000000"; conf_hi "0.290057"; cov "0.000000";
Chr2	Cufflinks	transcript	2580718	2583223	1	-	.	gene_id "AT2G06500"; transcript_id "AT2G06500.1"; FPKM "0.0000000000"; frac "0.000000"; conf_lo "0.000000"; conf_hi "0.000000"; cov "0.000000"; full_read_support "no";
Chr2	Cufflinks	exon	2580718	2581376	1	-	.	gene_id "AT2G06500"; transcript_id "AT2G06500.1"; exon_number "1"; FPKM "0.0000000000"; frac "0.000000"; conf_lo "0.000000"; conf_hi "0.000000"; cov "0.000000";
Chr2	Cufflinks	exon	2581603	2581769	1	-	.	gene_id "AT2G06500"; transcript_id "AT2G06500.1"; exon_number "2"; FPKM "0.0000000000"; frac "0.000000"; conf_lo "0.000000"; conf_hi "0.000000"; cov "0.000000";
Chr2	Cufflinks	exon	2581977	2582658	1	-	.	gene_id "AT2G06500"; transcript_id "AT2G06500.1"; exon_number "3"; FPKM "0.0000000000"; frac "0.000000"; conf_lo "0.000000"; conf_hi "0.000000"; cov "0.000000";
Chr2	Cufflinks	exon	2582954	2583150	1	-	.	gene_id "AT2G06500"; transcript_id "AT2G06500.1"; exon_number "4"; FPKM "0.0000000000"; frac "0.000000"; conf_lo "0.000000"; conf_hi "0.000000"; cov "0.000000";
Chr2	Cufflinks	exon	2583180	2583223	1	-	.	gene_id "AT2G06500"; transcript_id "AT2G06500.1"; exon_number "5"; FPKM "0.0000000000"; frac "0.000000"; conf_lo "0.000000"; conf_hi "0.000000"; cov "0.000000";
Chr2	Cufflinks	transcript	2358727	2359113	1	+	.	gene_id "AT2G06045"; transcript_id "AT2G06045.1"; FPKM "0.0000000000"; frac "0.000000"; conf_lo "0.000000"; conf_hi "0.000000"; cov "0.000000"; full_read_support "no";
Chr2	Cufflinks	exon	2358727	2359113	1	+	.	gene_id "AT2G06045"; transcript_id "AT2G06045.1"; exon_number "1"; FPKM "0.0000000000"; frac "0.000000"; conf_lo "0.000000"; conf_hi "0.000000"; cov "0.000000";
Chr2	Cufflinks	transcript	2359114	2362302	1000	-	.	gene_id "CUFF.350"; transcript_id "AT2G06050.1"; FPKM "7.0211570456"; frac "0.799529"; conf_lo "5.773140"; conf_hi "8.269174"; cov "36.641602"; full_read_support "yes";
Chr2	Cufflinks	exon	2359114	2360066	1000	-	.	gene_id "CUFF.350"; transcript_id "AT2G06050.1"; exon_number "1"; FPKM "7.0211570456"; frac "0.799529"; conf_lo "5.773140"; conf_hi "8.269174"; cov "36.641602";
Chr2	Cufflinks	exon	2360148	2360278	1000	-	.	gene_id "CUFF.350"; transcript_id "AT2G06050.1"; exon_number "2"; FPKM "7.0211570456"; frac "0.799529"; conf_lo "5.773140"; conf_hi "8.269174"; cov "36.641602";
Chr2	Cufflinks	exon	2361678	2361818	1000	-	.	gene_id "CUFF.350"; transcript_id "AT2G06050.1"; exon_number "3"; FPKM "7.0211570456"; frac "0.799529"; conf_lo "5.773140"; conf_hi "8.269174"; cov "36.641602";
Chr2	Cufflinks	exon	2361895	2361983	1000	-	.	gene_id "CUFF.350"; transcript_id "AT2G06050.1"; exon_number "4"; FPKM "7.0211570456"; frac "0.799529"; conf_lo "5.773140"; conf_hi "8.269174"; cov "36.641602";
Chr2	Cufflinks	exon	2362127	2362302	1000	-	.	gene_id "CUFF.350"; transcript_id "AT2G06050.1"; exon_number "5"; FPKM "7.0211570456"; frac "0.799529"; conf_lo "5.773140"; conf_hi "8.269174"; cov "36.641602";
Chr2	Cufflinks	transcript	2359115	2362180	246	-	.	gene_id "CUFF.350"; transcript_id "AT2G06050.2"; FPKM "1.7332751422"; frac "0.200471"; conf_lo "1.034540"; conf_hi "2.432011"; cov "9.045514"; full_read_support "yes";
Chr2	Cufflinks	exon	2359115	2360066	246	-	.	gene_id "CUFF.350"; transcript_id "AT2G06050.2"; exon_number "1"; FPKM "1.7332751422"; frac "0.200471"; conf_lo "1.034540"; conf_hi "2.432011"; cov "9.045514";
Chr2	Cufflinks	exon	2360148	2360278	246	-	.	gene_id "CUFF.350"; transcript_id "AT2G06050.2"; exon_number "2"; FPKM "1.7332751422"; frac "0.200471"; conf_lo "1.034540"; conf_hi "2.432011"; cov "9.045514";
Chr2	Cufflinks	exon	2361678	2361818	246	-	.	gene_id "CUFF.350"; transcript_id "AT2G06050.2"; exon_number "3"; FPKM "1.7332751422"; frac "0.200471"; conf_lo "1.034540"; conf_hi "2.432011"; cov "9.045514";
Chr2	Cufflinks	exon	2361895	2362180	246	-	.	gene_id "CUFF.350"; transcript_id "AT2G06050.2"; exon_number "4"; FPKM "1.7332751422"; frac "0.200471"; conf_lo "1.034540"; conf_hi "2.432011"; cov "9.045514";
Chr2	Cufflinks	transcript	2359240	2362118	1	-	.	gene_id "CUFF.350"; transcript_id "AT2G06050.3"; FPKM "0.0000000000"; frac "0.000000"; conf_lo "0.000000"; conf_hi "0.112799"; cov "0.000000"; full_read_support "no";
Chr2	Cufflinks	exon	2359240	2360066	1	-	.	gene_id "CUFF.350"; transcript_id "AT2G06050.3"; exon_number "1"; FPKM "0.0000000000"; frac "0.000000"; conf_lo "0.000000"; conf_hi "0.112799"; cov "0.000000";
Chr2	Cufflinks	exon	2360148	2360278	1	-	.	gene_id "CUFF.350"; transcript_id "AT2G06050.3"; exon_number "2"; FPKM "0.0000000000"; frac "0.000000"; conf_lo "0.000000"; conf_hi "0.112799"; cov "0.000000";
Chr2	Cufflinks	exon	2361678	2361818	1	-	.	gene_id "CUFF.350"; transcript_id "AT2G06050.3"; exon_number "3"; FPKM "0.0000000000"; frac "0.000000"; conf_lo "0.000000"; conf_hi "0.112799"; cov "0.000000";
Chr2	Cufflinks	exon	2361895	2361983	1	-	.	gene_id "CUFF.350"; transcript_id "AT2G06050.3"; exon_number "4"; FPKM "0.0000000000"; frac "0.000000"; conf_lo "0.000000"; conf_hi "0.112799"; cov "0.000000";
Chr2	Cufflinks	exon	2362074	2362118	1	-	.	gene_id "CUFF.350"; transcript_id "AT2G06050.3"; exon_number "5"; FPKM "0.0000000000"; frac "0.000000"; conf_lo "0.000000"; conf_hi "0.112799"; cov "0.000000";
Chr2	Cufflinks	transcript	2348136	2352157	1000	+	.	gene_id "CUFF.351"; transcript_id "AT2G06025.1"; FPKM "5.8903579676"; frac "0.341773"; conf_lo "4.726062"; conf_hi "7.054654"; cov "30.747398"; full_read_support "no";
Chr2	Cufflinks	exon	2348136	2348248	1000	+	.	gene_id "CUFF.351"; transcript_id "AT2G06025.1"; exon_number "1"; FPKM "5.8903579676"; frac "0.341773"; conf_lo "4.726062"; conf_hi "7.054654"; cov "30.747398";
Chr2	Cufflinks	exon	2348914	2348977	1000	+	.	gene_id "CUFF.351"; transcript_id "AT2G06025.1"; exon_number "2"; FPKM "5.8903579676"; frac "0.341773"; conf_lo "4.726062"; conf_hi "7.054654"; cov "30.747398";
Chr2	Cufflinks	exon	2350017	2350115	1000	+	.	gene_id "CUFF.351"; transcript_id "AT2G06025.1"; exon_number "3"; FPKM "5.8903579676"; frac "0.341773"; conf_lo "4.726062"; conf_hi "7.054654"; cov "30.747398";
Chr2	Cufflinks	exon	2350202	2350539	1000	+	.	gene_id "CUFF.351"; transcript_id "AT2G06025.1"; exon_number "4"; FPKM "5.8903579676"; frac "0.341773"; conf_lo "4.726062"; conf_hi "7.054654"; cov "30.747398";
Chr2	Cufflinks	exon	2350622	2350674	1000	+	.	gene_id "CUFF.351"; transcript_id "AT2G06025.1"; exon_number "5"; FPKM "5.8903579676"; frac "0.341773"; conf_lo "4.726062"; conf_hi "7.054654"; cov "30.747398";
Chr2	Cufflinks	exon	2350897	2350933	1000	+	.	gene_id "CUFF.351"; transcript_id "AT2G06025.1"; exon_number "6"; FPKM "5.8903579676"; frac "0.341773"; conf_lo "4.726062"; conf_hi "7.054654"; cov "30.747398";
Chr2	Cufflinks	exon	2351030	2351095	1000	+	.	gene_id "CUFF.351"; transcript_id "AT2G06025.1"; exon_number "7"; FPKM "5.8903579676"; frac "0.341773"; conf_lo "4.726062"; conf_hi "7.054654"; cov "30.747398";
Chr2	Cufflinks	exon	2351207	2351311	1000	+	.	gene_id "CUFF.351"; transcript_id "AT2G06025.1"; exon_number "8"; FPKM "5.8903579676"; frac "0.341773"; conf_lo "4.726062"; conf_hi "7.054654"; cov "30.747398";
Chr2	Cufflinks	exon	2351395	2351548	1000	+	.	gene_id "CUFF.351"; transcript_id "AT2G06025.1"; exon_number "9"; FPKM "5.8903579676"; frac "0.341773"; conf_lo "4.726062"; conf_hi "7.054654"; cov "30.747398";
Chr2	Cufflinks	exon	2351672	2351748	1000	+	.	gene_id "CUFF.351"; transcript_id "AT2G06025.1"; exon_number "10"; FPKM "5.8903579676"; frac "0.341773"; conf_lo "4.726062"; conf_hi "7.054654"; cov "30.747398";
Chr2	Cufflinks	exon	2351833	2352157	1000	+	.	gene_id "CUFF.351"; transcript_id "AT2G06025.1"; exon_number "11"; FPKM "5.8903579676"; frac "0.341773"; conf_lo "4.726062"; conf_hi "7.054654"; cov "30.747398";
Chr2	Cufflinks	transcript	2348136	2351886	661	+	.	gene_id "CUFF.351"; transcript_id "CUFF.351.2"; FPKM "3.8985894772"; frac "0.198680"; conf_lo "2.867293"; conf_hi "4.929886"; cov "20.350458"; full_read_support "no";
Chr2	Cufflinks	exon	2348136	2348248	661	+	.	gene_id "CUFF.351"; transcript_id "CUFF.351.2"; exon_number "1"; FPKM "3.8985894772"; frac "0.198680"; conf_lo "2.867293"; conf_hi "4.929886"; cov "20.350458";
Chr2	Cufflinks	exon	2348914	2348977	661	+	.	gene_id "CUFF.351"; transcript_id "CUFF.351.2"; exon_number "2"; FPKM "3.8985894772"; frac "0.198680"; conf_lo "2.867293"; conf_hi "4.929886"; cov "20.350458";
Chr2	Cufflinks	exon	2350017	2350115	661	+	.	gene_id "CUFF.351"; transcript_id "CUFF.351.2"; exon_number "3"; FPKM "3.8985894772"; frac "0.198680"; conf_lo "2.867293"; conf_hi "4.929886"; cov "20.350458";
Chr2	Cufflinks	exon	2350202	2350539	661	+	.	gene_id "CUFF.351"; transcript_id "CUFF.351.2"; exon_number "4"; FPKM "3.8985894772"; frac "0.198680"; conf_lo "2.867293"; conf_hi "4.929886"; cov "20.350458";
Chr2	Cufflinks	exon	2350622	2350674	661	+	.	gene_id "CUFF.351"; transcript_id "CUFF.351.2"; exon_number "5"; FPKM "3.8985894772"; frac "0.198680"; conf_lo "2.867293"; conf_hi "4.929886"; cov "20.350458";
Chr2	Cufflinks	exon	2350897	2350933	661	+	.	gene_id "CUFF.351"; transcript_id "CUFF.351.2"; exon_number "6"; FPKM "3.8985894772"; frac "0.198680"; conf_lo "2.867293"; conf_hi "4.929886"; cov "20.350458";
Chr2	Cufflinks	exon	2351030	2351095	661	+	.	gene_id "CUFF.351"; transcript_id "CUFF.351.2"; exon_number "7"; FPKM "3.8985894772"; frac "0.198680"; conf_lo "2.867293"; conf_hi "4.929886"; cov "20.350458";
Chr2	Cufflinks	exon	2351207	2351311	661	+	.	gene_id "CUFF.351"; transcript_id "CUFF.351.2"; exon_number "8"; FPKM "3.8985894772"; frac "0.198680"; conf_lo "2.867293"; conf_hi "4.929886"; cov "20.350458";
Chr2	Cufflinks	exon	2351395	2351748	661	+	.	gene_id "CUFF.351"; transcript_id "CUFF.351.2"; exon_number "9"; FPKM "3.8985894772"; frac "0.198680"; conf_lo "2.867293"; conf_hi "4.929886"; cov "20.350458";
Chr2	Cufflinks	exon	2351833	2351886	661	+	.	gene_id "CUFF.351"; transcript_id "CUFF.351.2"; exon_number "10"; FPKM "3.8985894772"; frac "0.198680"; conf_lo "2.867293"; conf_hi "4.929886"; cov "20.350458";
Chr2	Cufflinks	transcript	2352154	2355559	1000	-	.	gene_id "CUFF.352"; transcript_id "AT2G06040.1"; FPKM "2.1483240617"; frac "0.245275"; conf_lo "1.594835"; conf_hi "2.701814"; cov "11.214153"; full_read_support "yes";
Chr2	Cufflinks	exon	2352154	2352428	1000	-	.	gene_id "CUFF.352"; transcript_id "AT2G06040.1"; exon_number "1"; FPKM "2.1483240617"; frac "0.245275"; conf_lo "1.594835"; conf_hi "2.701814"; cov "11.214153";
Chr2	Cufflinks	exon	2352519	2352674	1000	-	.	gene_id "CUFF.352"; transcript_id "AT2G06040.1"; exon_number "2"; FPKM "2.1483240617"; frac "0.245275"; conf_lo "1.594835"; conf_hi "2.701814"; cov "11.214153";
Chr2	Cufflinks	exon	2352754	2352829	1000	-	.	gene_id "CUFF.352"; transcript_id "AT2G06040.1"; exon_number "3"; FPKM "2.1483240617"; frac "0.245275"; conf_lo "1.594835"; conf_hi "2.701814"; cov "11.214153";
Chr2	Cufflinks	exon	2353122	2353283	1000	-	.	gene_id "CUFF.352"; transcript_id "AT2G06040.1"; exon_number "4"; FPKM "2.1483240617"; frac "0.245275"; conf_lo "1.594835"; conf_hi "2.701814"; cov "11.214153";
Chr2	Cufflinks	exon	2353370	2353803	1000	-	.	gene_id "CUFF.352"; transcript_id "AT2G06040.1"; exon_number "5"; FPKM "2.1483240617"; frac "0.245275"; conf_lo "1.594835"; conf_hi "2.701814"; cov "11.214153";
Chr2	Cufflinks	exon	2354055	2355559	1000	-	.	gene_id "CUFF.352"; transcript_id "AT2G06040.1"; exon_number "6"; FPKM "2.1483240617"; frac "0.245275"; conf_lo "1.594835"; conf_hi "2.701814"; cov "11.214153";
Chr2	Cufflinks	transcript	2352885	2355580	872	-	.	gene_id "CUFF.352"; transcript_id "CUFF.352.2"; FPKM "1.8752052845"; frac "0.214272"; conf_lo "1.356508"; conf_hi "2.393902"; cov "9.788485"; full_read_support "yes";
Chr2	Cufflinks	exon	2352885	2353283	872	-	.	gene_id "CUFF.352"; transcript_id "CUFF.352.2"; exon_number "1"; FPKM "1.8752052845"; frac "0.214272"; conf_lo "1.356508"; conf_hi "2.393902"; cov "9.788485";
Chr2	Cufflinks	exon	2353370	2355580	872	-	.	gene_id "CUFF.352"; transcript_id "CUFF.352.2"; exon_number "2"; FPKM "1.8752052845"; frac "0.214272"; conf_lo "1.356508"; conf_hi "2.393902"; cov "9.788485";
Chr2	Cufflinks	transcript	2720745	2723009	1	-	.	gene_id "AT2G06810"; transcript_id "AT2G06810.1"; FPKM "0.0000000000"; frac "0.000000"; conf_lo "0.000000"; conf_hi "0.000000"; cov "0.000000"; full_read_support "no";
Chr2	Cufflinks	exon	2720745	2723009	1	-	.	gene_id "AT2G06810"; transcript_id "AT2G06810.1"; exon_number "1"; FPKM "0.0000000000"; frac "0.000000"; conf_lo "0.000000"; conf_hi "0.000000"; cov "0.000000";
Chr2	Cufflinks	transcript	2717359	2719979	1	+	.	gene_id "AT2G06800"; transcript_id "AT2G06800.1"; FPKM "0.0000000000"; frac "0.000000"; conf_lo "0.000000"; conf_hi "0.000000"; cov "0.000000"; full_read_support "no";
Chr2	Cufflinks	exon	2717359	2719979	1	+	.	gene_id "AT2G06800"; transcript_id "AT2G06800.1"; exon_number "1"; FPKM "0.0000000000"; frac "0.000000"; conf_lo "0.000000"; conf_hi "0.000000"; cov "0.000000";
Chr2	Cufflinks	transcript	2728708	2729075	1	-	.	gene_id "AT2G06822"; transcript_id "AT2G06822.1"; FPKM "0.0000000000"; frac "0.000000"; conf_lo "0.000000"; conf_hi "0.000000"; cov "0.000000"; full_read_support "no";
Chr2	Cufflinks	exon	2728708	2728855	1	-	.	gene_id "AT2G06822"; transcript_id "AT2G06822.1"; exon_number "1"; FPKM "0.0000000000"; frac "0.000000"; conf_lo "0.000000"; conf_hi "0.000000"; cov "0.000000";
Chr2	Cufflinks	exon	2728948	2729075	1	-	.	gene_id "AT2G06822"; transcript_id "AT2G06822.1"; exon_number "2"; FPKM "0.0000000000"; frac "0.000000"; conf_lo "0.000000"; conf_hi "0.000000"; cov "0.000000";
Chr2	Cufflinks	transcript	2739871	2743438	1	-	.	gene_id "AT2G06830"; transcript_id "AT2G06830.1"; FPKM "0.0000000000"; frac "0.000000"; conf_lo "0.000000"; conf_hi "0.000000"; cov "0.000000"; full_read_support "no";
Chr2	Cufflinks	exon	2739871	2743438	1	-	.	gene_id "AT2G06830"; transcript_id "AT2G06830.1"; exon_number "1"; FPKM "0.0000000000"; frac "0.000000"; conf_lo "0.000000"; conf_hi "0.000000"; cov "0.000000";
Chr2	Cufflinks	transcript	2747349	2752133	1	+	.	gene_id "AT2G06840"; transcript_id "AT2G06840.1"; FPKM "0.0000000000"; frac "0.000000"; conf_lo "0.000000"; conf_hi "0.000000"; cov "0.000000"; full_read_support "no";
Chr2	Cufflinks	exon	2747349	2752133	1	+	.	gene_id "AT2G06840"; transcript_id "AT2G06840.1"; exon_number "1"; FPKM "0.0000000000"; frac "0.000000"; conf_lo "0.000000"; conf_hi "0.000000"; cov "0.000000";
Chr2	Cufflinks	transcript	2754666	2756008	1	+	.	gene_id "AT2G06845"; transcript_id "AT2G06845.1"; FPKM "0.0000000000"; frac "0.000000"; conf_lo "0.000000"; conf_hi "0.000000"; cov "0.000000"; full_read_support "no";
Chr2	Cufflinks	exon	2754666	2754818	1	+	.	gene_id "AT2G06845"; transcript_id "AT2G06845.1"; exon_number "1"; FPKM "0.0000000000"; frac "0.000000"; conf_lo "0.000000"; conf_hi "0.000000"; cov "0.000000";
Chr2	Cufflinks	exon	2755129	2755534	1	+	.	gene_id "AT2G06845"; transcript_id "AT2G06845.1"; exon_number "2"; FPKM "0.0000000000"; frac "0.000000"; conf_lo "0.000000"; conf_hi "0.000000"; cov "0.000000";
Chr2	Cufflinks	exon	2755620	2756008	1	+	.	gene_id "AT2G06845"; transcript_id "AT2G06845.1"; exon_number "3"; FPKM "0.0000000000"; frac "0.000000"; conf_lo "0.000000"; conf_hi "0.000000"; cov "0.000000";
Chr2	Cufflinks	transcript	2726656	2727484	1	-	.	gene_id "AT2G06820"; transcript_id "AT2G06820.1"; FPKM "0.0000000000"; frac "0.000000"; conf_lo "0.000000"; conf_hi "0.000000"; cov "0.000000"; full_read_support "no";
Chr2	Cufflinks	exon	2726656	2727411	1	-	.	gene_id "AT2G06820"; transcript_id "AT2G06820.1"; exon_number "1"; FPKM "0.0000000000"; frac "0.000000"; conf_lo "0.000000"; conf_hi "0.000000"; cov "0.000000";
Chr2	Cufflinks	exon	2727437	2727484	1	-	.	gene_id "AT2G06820"; transcript_id "AT2G06820.1"; exon_number "2"; FPKM "0.0000000000"; frac "0.000000"; conf_lo "0.000000"; conf_hi "0.000000"; cov "0.000000";
Chr2	Cufflinks	transcript	2766356	2772445	1	+	.	gene_id "CUFF.353"; transcript_id "AT2G06860.1"; FPKM "0.0000000000"; frac "0.000000"; conf_lo "0.000000"; conf_hi "0.000000"; cov "0.000000"; full_read_support "no";
Chr2	Cufflinks	exon	2766356	2766746	1	+	.	gene_id "CUFF.353"; transcript_id "AT2G06860.1"; exon_number "1"; FPKM "0.0000000000"; frac "0.000000"; conf_lo "0.000000"; conf_hi "0.000000"; cov "0.000000";
Chr2	Cufflinks	exon	2766817	2766984	1	+	.	gene_id "CUFF.353"; transcript_id "AT2G06860.1"; exon_number "2"; FPKM "0.0000000000"; frac "0.000000"; conf_lo "0.000000"; conf_hi "0.000000"; cov "0.000000";
Chr2	Cufflinks	exon	2767040	2767273	1	+	.	gene_id "CUFF.353"; transcript_id "AT2G06860.1"; exon_number "3"; FPKM "0.0000000000"; frac "0.000000"; conf_lo "0.000000"; conf_hi "0.000000"; cov "0.000000";
Chr2	Cufflinks	exon	2767299	2767624	1	+	.	gene_id "CUFF.353"; transcript_id "AT2G06860.1"; exon_number "4"; FPKM "0.0000000000"; frac "0.000000"; conf_lo "0.000000"; conf_hi "0.000000"; cov "0.000000";
Chr2	Cufflinks	exon	2767781	2767906	1	+	.	gene_id "CUFF.353"; transcript_id "AT2G06860.1"; exon_number "5"; FPKM "0.0000000000"; frac "0.000000"; conf_lo "0.000000"; conf_hi "0.000000"; cov "0.000000";
Chr2	Cufflinks	exon	2767977	2768042	1	+	.	gene_id "CUFF.353"; transcript_id "AT2G06860.1"; exon_number "6"; FPKM "0.0000000000"; frac "0.000000"; conf_lo "0.000000"; conf_hi "0.000000"; cov "0.000000";
Chr2	Cufflinks	exon	2768343	2768468	1	+	.	gene_id "CUFF.353"; transcript_id "AT2G06860.1"; exon_number "7"; FPKM "0.0000000000"; frac "0.000000"; conf_lo "0.000000"; conf_hi "0.000000"; cov "0.000000";
Chr2	Cufflinks	exon	2768531	2768641	1	+	.	gene_id "CUFF.353"; transcript_id "AT2G06860.1"; exon_number "8"; FPKM "0.0000000000"; frac "0.000000"; conf_lo "0.000000"; conf_hi "0.000000"; cov "0.000000";
Chr2	Cufflinks	exon	2768712	2768768	1	+	.	gene_id "CUFF.353"; transcript_id "AT2G06860.1"; exon_number "9"; FPKM "0.0000000000"; frac "0.000000"; conf_lo "0.000000"; conf_hi "0.000000"; cov "0.000000";
Chr2	Cufflinks	exon	2768854	2768919	1	+	.	gene_id "CUFF.353"; transcript_id "AT2G06860.1"; exon_number "10"; FPKM "0.0000000000"; frac "0.000000"; conf_lo "0.000000"; conf_hi "0.000000"; cov "0.000000";
Chr2	Cufflinks	exon	2769157	2769222	1	+	.	gene_id "CUFF.353"; transcript_id "AT2G06860.1"; exon_number "11"; FPKM "0.0000000000"; frac "0.000000"; conf_lo "0.000000"; conf_hi "0.000000"; cov "0.000000";
Chr2	Cufflinks	exon	2769267	2769295	1	+	.	gene_id "CUFF.353"; transcript_id "AT2G06860.1"; exon_number "12"; FPKM "0.0000000000"; frac "0.000000"; conf_lo "0.000000"; conf_hi "0.000000"; cov "0.000000";
Chr2	Cufflinks	exon	2769857	2769901	1	+	.	gene_id "CUFF.353"; transcript_id "AT2G06860.1"; exon_number "13"; FPKM "0.0000000000"; frac "0.000000"; conf_lo "0.000000"; conf_hi "0.000000"; cov "0.000000";
Chr2	Cufflinks	exon	2770017	2770061	1	+	.	gene_id "CUFF.353"; transcript_id "AT2G06860.1"; exon_number "14"; FPKM "0.0000000000"; frac "0.000000"; conf_lo "0.000000"; conf_hi "0.000000"; cov "0.000000";
Chr2	Cufflinks	exon	2770301	2770435	1	+	.	gene_id "CUFF.353"; transcript_id "AT2G06860.1"; exon_number "15"; FPKM "0.0000000000"; frac "0.000000"; conf_lo "0.000000"; conf_hi "0.000000"; cov "0.000000";
Chr2	Cufflinks	exon	2770531	2770615	1	+	.	gene_id "CUFF.353"; transcript_id "AT2G06860.1"; exon_number "16"; FPKM "0.0000000000"; frac "0.000000"; conf_lo "0.000000"; conf_hi "0.000000"; cov "0.000000";
Chr2	Cufflinks	exon	2770704	2770781	1	+	.	gene_id "CUFF.353"; transcript_id "AT2G06860.1"; exon_number "17"; FPKM "0.0000000000"; frac "0.000000"; conf_lo "0.000000"; conf_hi "0.000000"; cov "0.000000";
Chr2	Cufflinks	exon	2770919	2771129	1	+	.	gene_id "CUFF.353"; transcript_id "AT2G06860.1"; exon_number "18"; FPKM "0.0000000000"; frac "0.000000"; conf_lo "0.000000"; conf_hi "0.000000"; cov "0.000000";
Chr2	Cufflinks	exon	2771821	2772082	1	+	.	gene_id "CUFF.353"; transcript_id "AT2G06860.1"; exon_number "19"; FPKM "0.0000000000"; frac "0.000000"; conf_lo "0.000000"; conf_hi "0.000000"; cov "0.000000";
Chr2	Cufflinks	exon	2772148	2772219	1	+	.	gene_id "CUFF.353"; transcript_id "AT2G06860.1"; exon_number "20"; FPKM "0.0000000000"; frac "0.000000"; conf_lo "0.000000"; conf_hi "0.000000"; cov "0.000000";
Chr2	Cufflinks	exon	2772328	2772445	1	+	.	gene_id "CUFF.353"; transcript_id "AT2G06860.1"; exon_number "21"; FPKM "0.0000000000"; frac "0.000000"; conf_lo "0.000000"; conf_hi "0.000000"; cov "0.000000";
Chr2	Cufflinks	transcript	2428903	2436687	1000	-	.	gene_id "CUFF.354"; transcript_id "AT2G06210.1"; FPKM "7.4330169535"; frac "0.865649"; conf_lo "6.624355"; conf_hi "8.241679"; cov "38.790773"; full_read_support "yes";
Chr2	Cufflinks	exon	2428903	2429281	1000	-	.	gene_id "CUFF.354"; transcript_id "AT2G06210.1"; exon_number "1"; FPKM "7.4330169535"; frac "0.865649"; conf_lo "6.624355"; conf_hi "8.241679"; cov "38.790773";
Chr2	Cufflinks	exon	2429366	2429698	1000	-	.	gene_id "CUFF.354"; transcript_id "AT2G06210.1"; exon_number "2"; FPKM "7.4330169535"; frac "0.865649"; conf_lo "6.624355"; conf_hi "8.241679"; cov "38.790773";
Chr2	Cufflinks	exon	2429887	2429958	1000	-	.	gene_id "CUFF.354"; transcript_id "AT2G06210.1"; exon_number "3"; FPKM "7.4330169535"; frac "0.865649"; conf_lo "6.624355"; conf_hi "8.241679"; cov "38.790773";
Chr2	Cufflinks	exon	2430062	2430328	1000	-	.	gene_id "CUFF.354"; transcript_id "AT2G06210.1"; exon_number "4"; FPKM "7.4330169535"; frac "0.865649"; conf_lo "6.624355"; conf_hi "8.241679"; cov "38.790773";
Chr2	Cufflinks	exon	2430634	2430858	1000	-	.	gene_id "CUFF.354"; transcript_id "AT2G06210.1"; exon_number "5"; FPKM "7.4330169535"; frac "0.865649"; conf_lo "6.624355"; conf_hi "8.241679"; cov "38.790773";
Chr2	Cufflinks	exon	2430958	2431065	1000	-	.	gene_id "CUFF.354"; transcript_id "AT2G06210.1"; exon_number "6"; FPKM "7.4330169535"; frac "0.865649"; conf_lo "6.624355"; conf_hi "8.241679"; cov "38.790773";
Chr2	Cufflinks	exon	2431144	2431245	1000	-	.	gene_id "CUFF.354"; transcript_id "AT2G06210.1"; exon_number "7"; FPKM "7.4330169535"; frac "0.865649"; conf_lo "6.624355"; conf_hi "8.241679"; cov "38.790773";
Chr2	Cufflinks	exon	2431467	2431562	1000	-	.	gene_id "CUFF.354"; transcript_id "AT2G06210.1"; exon_number "8"; FPKM "7.4330169535"; frac "0.865649"; conf_lo "6.624355"; conf_hi "8.241679"; cov "38.790773";
Chr2	Cufflinks	exon	2431987	2432145	1000	-	.	gene_id "CUFF.354"; transcript_id "AT2G06210.1"; exon_number "9"; FPKM "7.4330169535"; frac "0.865649"; conf_lo "6.624355"; conf_hi "8.241679"; cov "38.790773";
Chr2	Cufflinks	exon	2432237	2432317	1000	-	.	gene_id "CUFF.354"; transcript_id "AT2G06210.1"; exon_number "10"; FPKM "7.4330169535"; frac "0.865649"; conf_lo "6.624355"; conf_hi "8.241679"; cov "38.790773";
Chr2	Cufflinks	exon	2432826	2433086	1000	-	.	gene_id "CUFF.354"; transcript_id "AT2G06210.1"; exon_number "11"; FPKM "7.4330169535"; frac "0.865649"; conf_lo "6.624355"; conf_hi "8.241679"; cov "38.790773";
Chr2	Cufflinks	exon	2433161	2433253	1000	-	.	gene_id "CUFF.354"; transcript_id "AT2G06210.1"; exon_number "12"; FPKM "7.4330169535"; frac "0.865649"; conf_lo "6.624355"; conf_hi "8.241679"; cov "38.790773";
Chr2	Cufflinks	exon	2433361	2433429	1000	-	.	gene_id "CUFF.354"; transcript_id "AT2G06210.1"; exon_number "13"; FPKM "7.4330169535"; frac "0.865649"; conf_lo "6.624355"; conf_hi "8.241679"; cov "38.790773";
Chr2	Cufflinks	exon	2433772	2433864	1000	-	.	gene_id "CUFF.354"; transcript_id "AT2G06210.1"; exon_number "14"; FPKM "7.4330169535"; frac "0.865649"; conf_lo "6.624355"; conf_hi "8.241679"; cov "38.790773";
Chr2	Cufflinks	exon	2433963	2434063	1000	-	.	gene_id "CUFF.354"; transcript_id "AT2G06210.1"; exon_number "15"; FPKM "7.4330169535"; frac "0.865649"; conf_lo "6.624355"; conf_hi "8.241679"; cov "38.790773";
Chr2	Cufflinks	exon	2434348	2434435	1000	-	.	gene_id "CUFF.354"; transcript_id "AT2G06210.1"; exon_number "16"; FPKM "7.4330169535"; frac "0.865649"; conf_lo "6.624355"; conf_hi "8.241679"; cov "38.790773";
Chr2	Cufflinks	exon	2434650	2434864	1000	-	.	gene_id "CUFF.354"; transcript_id "AT2G06210.1"; exon_number "17"; FPKM "7.4330169535"; frac "0.865649"; conf_lo "6.624355"; conf_hi "8.241679"; cov "38.790773";
Chr2	Cufflinks	exon	2434971	2435034	1000	-	.	gene_id "CUFF.354"; transcript_id "AT2G06210.1"; exon_number "18"; FPKM "7.4330169535"; frac "0.865649"; conf_lo "6.624355"; conf_hi "8.241679"; cov "38.790773";
Chr2	Cufflinks	exon	2435131	2435246	1000	-	.	gene_id "CUFF.354"; transcript_id "AT2G06210.1"; exon_number "19"; FPKM "7.4330169535"; frac "0.865649"; conf_lo "6.624355"; conf_hi "8.241679"; cov "38.790773";
Chr2	Cufflinks	exon	2435401	2435454	1000	-	.	gene_id "CUFF.354"; transcript_id "AT2G06210.1"; exon_number "20"; FPKM "7.4330169535"; frac "0.865649"; conf_lo "6.624355"; conf_hi "8.241679"; cov "38.790773";
Chr2	Cufflinks	exon	2435651	2435751	1000	-	.	gene_id "CUFF.354"; transcript_id "AT2G06210.1"; exon_number "21"; FPKM "7.4330169535"; frac "0.865649"; conf_lo "6.624355"; conf_hi "8.241679"; cov "38.790773";
Chr2	Cufflinks	exon	2435922	2436116	1000	-	.	gene_id "CUFF.354"; transcript_id "AT2G06210.1"; exon_number "22"; FPKM "7.4330169535"; frac "0.865649"; conf_lo "6.624355"; conf_hi "8.241679"; cov "38.790773";
Chr2	Cufflinks	exon	2436205	2436271	1000	-	.	gene_id "CUFF.354"; transcript_id "AT2G06210.1"; exon_number "23"; FPKM "7.4330169535"; frac "0.865649"; conf_lo "6.624355"; conf_hi "8.241679"; cov "38.790773";
Chr2	Cufflinks	exon	2436448	2436687	1000	-	.	gene_id "CUFF.354"; transcript_id "AT2G06210.1"; exon_number "24"; FPKM "7.4330169535"; frac "0.865649"; conf_lo "6.624355"; conf_hi "8.241679"; cov "38.790773";
Chr2	Cufflinks	transcript	2428992	2436698	154	-	.	gene_id "CUFF.354"; transcript_id "CUFF.354.2"; FPKM "1.1464715301"; frac "0.134351"; conf_lo "0.797141"; conf_hi "1.495802"; cov "5.983104"; full_read_support "yes";
Chr2	Cufflinks	exon	2428992	2429281	154	-	.	gene_id "CUFF.354"; transcript_id "CUFF.354.2"; exon_number "1"; FPKM "1.1464715301"; frac "0.134351"; conf_lo "0.797141"; conf_hi "1.495802"; cov "5.983104";
Chr2	Cufflinks	exon	2429366	2429698	154	-	.	gene_id "CUFF.354"; transcript_id "CUFF.354.2"; exon_number "2"; FPKM "1.1464715301"; frac "0.134351"; conf_lo "0.797141"; conf_hi "1.495802"; cov "5.983104";
Chr2	Cufflinks	exon	2429887	2429958	154	-	.	gene_id "CUFF.354"; transcript_id "CUFF.354.2"; exon_number "3"; FPKM "1.1464715301"; frac "0.134351"; conf_lo "0.797141"; conf_hi "1.495802"; cov "5.983104";
Chr2	Cufflinks	exon	2430062	2430328	154	-	.	gene_id "CUFF.354"; transcript_id "CUFF.354.2"; exon_number "4"; FPKM "1.1464715301"; frac "0.134351"; conf_lo "0.797141"; conf_hi "1.495802"; cov "5.983104";
Chr2	Cufflinks	exon	2430634	2430858	154	-	.	gene_id "CUFF.354"; transcript_id "CUFF.354.2"; exon_number "5"; FPKM "1.1464715301"; frac "0.134351"; conf_lo "0.797141"; conf_hi "1.495802"; cov "5.983104";
Chr2	Cufflinks	exon	2430958	2431065	154	-	.	gene_id "CUFF.354"; transcript_id "CUFF.354.2"; exon_number "6"; FPKM "1.1464715301"; frac "0.134351"; conf_lo "0.797141"; conf_hi "1.495802"; cov "5.983104";
Chr2	Cufflinks	exon	2431144	2431245	154	-	.	gene_id "CUFF.354"; transcript_id "CUFF.354.2"; exon_number "7"; FPKM "1.1464715301"; frac "0.134351"; conf_lo "0.797141"; conf_hi "1.495802"; cov "5.983104";
Chr2	Cufflinks	exon	2431467	2431562	154	-	.	gene_id "CUFF.354"; transcript_id "CUFF.354.2"; exon_number "8"; FPKM "1.1464715301"; frac "0.134351"; conf_lo "0.797141"; conf_hi "1.495802"; cov "5.983104";
Chr2	Cufflinks	exon	2431987	2432145	154	-	.	gene_id "CUFF.354"; transcript_id "CUFF.354.2"; exon_number "9"; FPKM "1.1464715301"; frac "0.134351"; conf_lo "0.797141"; conf_hi "1.495802"; cov "5.983104";
Chr2	Cufflinks	exon	2432237	2432317	154	-	.	gene_id "CUFF.354"; transcript_id "CUFF.354.2"; exon_number "10"; FPKM "1.1464715301"; frac "0.134351"; conf_lo "0.797141"; conf_hi "1.495802"; cov "5.983104";
Chr2	Cufflinks	exon	2432826	2433086	154	-	.	gene_id "CUFF.354"; transcript_id "CUFF.354.2"; exon_number "11"; FPKM "1.1464715301"; frac "0.134351"; conf_lo "0.797141"; conf_hi "1.495802"; cov "5.983104";
Chr2	Cufflinks	exon	2433161	2433253	154	-	.	gene_id "CUFF.354"; transcript_id "CUFF.354.2"; exon_number "12"; FPKM "1.1464715301"; frac "0.134351"; conf_lo "0.797141"; conf_hi "1.495802"; cov "5.983104";
Chr2	Cufflinks	exon	2433361	2433430	154	-	.	gene_id "CUFF.354"; transcript_id "CUFF.354.2"; exon_number "13"; FPKM "1.1464715301"; frac "0.134351"; conf_lo "0.797141"; conf_hi "1.495802"; cov "5.983104";
Chr2	Cufflinks	exon	2433772	2434063	154	-	.	gene_id "CUFF.354"; transcript_id "CUFF.354.2"; exon_number "14"; FPKM "1.1464715301"; frac "0.134351"; conf_lo "0.797141"; conf_hi "1.495802"; cov "5.983104";
Chr2	Cufflinks	exon	2434348	2434435	154	-	.	gene_id "CUFF.354"; transcript_id "CUFF.354.2"; exon_number "15"; FPKM "1.1464715301"; frac "0.134351"; conf_lo "0.797141"; conf_hi "1.495802"; cov "5.983104";
Chr2	Cufflinks	exon	2434650	2434864	154	-	.	gene_id "CUFF.354"; transcript_id "CUFF.354.2"; exon_number "16"; FPKM "1.1464715301"; frac "0.134351"; conf_lo "0.797141"; conf_hi "1.495802"; cov "5.983104";
Chr2	Cufflinks	exon	2434971	2435034	154	-	.	gene_id "CUFF.354"; transcript_id "CUFF.354.2"; exon_number "17"; FPKM "1.1464715301"; frac "0.134351"; conf_lo "0.797141"; conf_hi "1.495802"; cov "5.983104";
Chr2	Cufflinks	exon	2435131	2435246	154	-	.	gene_id "CUFF.354"; transcript_id "CUFF.354.2"; exon_number "18"; FPKM "1.1464715301"; frac "0.134351"; conf_lo "0.797141"; conf_hi "1.495802"; cov "5.983104";
Chr2	Cufflinks	exon	2435401	2435454	154	-	.	gene_id "CUFF.354"; transcript_id "CUFF.354.2"; exon_number "19"; FPKM "1.1464715301"; frac "0.134351"; conf_lo "0.797141"; conf_hi "1.495802"; cov "5.983104";
Chr2	Cufflinks	exon	2435651	2435751	154	-	.	gene_id "CUFF.354"; transcript_id "CUFF.354.2"; exon_number "20"; FPKM "1.1464715301"; frac "0.134351"; conf_lo "0.797141"; conf_hi "1.495802"; cov "5.983104";
Chr2	Cufflinks	exon	2435922	2436116	154	-	.	gene_id "CUFF.354"; transcript_id "CUFF.354.2"; exon_number "21"; FPKM "1.1464715301"; frac "0.134351"; conf_lo "0.797141"; conf_hi "1.495802"; cov "5.983104";
Chr2	Cufflinks	exon	2436205	2436271	154	-	.	gene_id "CUFF.354"; transcript_id "CUFF.354.2"; exon_number "22"; FPKM "1.1464715301"; frac "0.134351"; conf_lo "0.797141"; conf_hi "1.495802"; cov "5.983104";
Chr2	Cufflinks	exon	2436448	2436698	154	-	.	gene_id "CUFF.354"; transcript_id "CUFF.354.2"; exon_number "23"; FPKM "1.1464715301"; frac "0.134351"; conf_lo "0.797141"; conf_hi "1.495802"; cov "5.983104";
Chr2	Cufflinks	transcript	2322222	2325146	437	+	.	gene_id "CUFF.355"; transcript_id "AT2G05990.2"; FPKM "13.6639588984"; frac "0.309465"; conf_lo "11.725109"; conf_hi "15.602809"; cov "71.321761"; full_read_support "yes";
Chr2	Cufflinks	exon	2322222	2322382	437	+	.	gene_id "CUFF.355"; transcript_id "AT2G05990.2"; exon_number "1"; FPKM "13.6639588984"; frac "0.309465"; conf_lo "11.725109"; conf_hi "15.602809"; cov "71.321761";
Chr2	Cufflinks	exon	2322850	2323155	437	+	.	gene_id "CUFF.355"; transcript_id "AT2G05990.2"; exon_number "2"; FPKM "13.6639588984"; frac "0.309465"; conf_lo "11.725109"; conf_hi "15.602809"; cov "71.321761";
Chr2	Cufflinks	exon	2323231	2323340	437	+	.	gene_id "CUFF.355"; transcript_id "AT2G05990.2"; exon_number "3"; FPKM "13.6639588984"; frac "0.309465"; conf_lo "11.725109"; conf_hi "15.602809"; cov "71.321761";
Chr2	Cufflinks	exon	2323420	2323475	437	+	.	gene_id "CUFF.355"; transcript_id "AT2G05990.2"; exon_number "4"; FPKM "13.6639588984"; frac "0.309465"; conf_lo "11.725109"; conf_hi "15.602809"; cov "71.321761";
Chr2	Cufflinks	exon	2323549	2323681	437	+	.	gene_id "CUFF.355"; transcript_id "AT2G05990.2"; exon_number "5"; FPKM "13.6639588984"; frac "0.309465"; conf_lo "11.725109"; conf_hi "15.602809"; cov "71.321761";
Chr2	Cufflinks	exon	2323759	2323833	437	+	.	gene_id "CUFF.355"; transcript_id "AT2G05990.2"; exon_number "6"; FPKM "13.6639588984"; frac "0.309465"; conf_lo "11.725109"; conf_hi "15.602809"; cov "71.321761";
Chr2	Cufflinks	exon	2323922	2324033	437	+	.	gene_id "CUFF.355"; transcript_id "AT2G05990.2"; exon_number "7"; FPKM "13.6639588984"; frac "0.309465"; conf_lo "11.725109"; conf_hi "15.602809"; cov "71.321761";
Chr2	Cufflinks	exon	2324109	2324160	437	+	.	gene_id "CUFF.355"; transcript_id "AT2G05990.2"; exon_number "8"; FPKM "13.6639588984"; frac "0.309465"; conf_lo "11.725109"; conf_hi "15.602809"; cov "71.321761";
Chr2	Cufflinks	exon	2324261	2324312	437	+	.	gene_id "CUFF.355"; transcript_id "AT2G05990.2"; exon_number "9"; FPKM "13.6639588984"; frac "0.309465"; conf_lo "11.725109"; conf_hi "15.602809"; cov "71.321761";
Chr2	Cufflinks	exon	2324393	2324450	437	+	.	gene_id "CUFF.355"; transcript_id "AT2G05990.2"; exon_number "10"; FPKM "13.6639588984"; frac "0.309465"; conf_lo "11.725109"; conf_hi "15.602809"; cov "71.321761";
Chr2	Cufflinks	exon	2324543	2324641	437	+	.	gene_id "CUFF.355"; transcript_id "AT2G05990.2"; exon_number "11"; FPKM "13.6639588984"; frac "0.309465"; conf_lo "11.725109"; conf_hi "15.602809"; cov "71.321761";
Chr2	Cufflinks	exon	2324722	2325146	437	+	.	gene_id "CUFF.355"; transcript_id "AT2G05990.2"; exon_number "12"; FPKM "13.6639588984"; frac "0.309465"; conf_lo "11.725109"; conf_hi "15.602809"; cov "71.321761";
Chr2	Cufflinks	transcript	2322258	2325146	1000	+	.	gene_id "CUFF.355"; transcript_id "AT2G05990.1"; FPKM "31.2126502803"; frac "0.690535"; conf_lo "28.350362"; conf_hi "34.074938"; cov "162.920659"; full_read_support "yes";
Chr2	Cufflinks	exon	2322258	2322382	1000	+	.	gene_id "CUFF.355"; transcript_id "AT2G05990.1"; exon_number "1"; FPKM "31.2126502803"; frac "0.690535"; conf_lo "28.350362"; conf_hi "34.074938"; cov "162.920659";
Chr2	Cufflinks	exon	2322847	2323155	1000	+	.	gene_id "CUFF.355"; transcript_id "AT2G05990.1"; exon_number "2"; FPKM "31.2126502803"; frac "0.690535"; conf_lo "28.350362"; conf_hi "34.074938"; cov "162.920659";
Chr2	Cufflinks	exon	2323231	2323340	1000	+	.	gene_id "CUFF.355"; transcript_id "AT2G05990.1"; exon_number "3"; FPKM "31.2126502803"; frac "0.690535"; conf_lo "28.350362"; conf_hi "34.074938"; cov "162.920659";
Chr2	Cufflinks	exon	2323420	2323475	1000	+	.	gene_id "CUFF.355"; transcript_id "AT2G05990.1"; exon_number "4"; FPKM "31.2126502803"; frac "0.690535"; conf_lo "28.350362"; conf_hi "34.074938"; cov "162.920659";
Chr2	Cufflinks	exon	2323549	2323681	1000	+	.	gene_id "CUFF.355"; transcript_id "AT2G05990.1"; exon_number "5"; FPKM "31.2126502803"; frac "0.690535"; conf_lo "28.350362"; conf_hi "34.074938"; cov "162.920659";
Chr2	Cufflinks	exon	2323759	2323833	1000	+	.	gene_id "CUFF.355"; transcript_id "AT2G05990.1"; exon_number "6"; FPKM "31.2126502803"; frac "0.690535"; conf_lo "28.350362"; conf_hi "34.074938"; cov "162.920659";
Chr2	Cufflinks	exon	2323922	2324033	1000	+	.	gene_id "CUFF.355"; transcript_id "AT2G05990.1"; exon_number "7"; FPKM "31.2126502803"; frac "0.690535"; conf_lo "28.350362"; conf_hi "34.074938"; cov "162.920659";
Chr2	Cufflinks	exon	2324109	2324160	1000	+	.	gene_id "CUFF.355"; transcript_id "AT2G05990.1"; exon_number "8"; FPKM "31.2126502803"; frac "0.690535"; conf_lo "28.350362"; conf_hi "34.074938"; cov "162.920659";
Chr2	Cufflinks	exon	2324261	2324312	1000	+	.	gene_id "CUFF.355"; transcript_id "AT2G05990.1"; exon_number "9"; FPKM "31.2126502803"; frac "0.690535"; conf_lo "28.350362"; conf_hi "34.074938"; cov "162.920659";
Chr2	Cufflinks	exon	2324393	2324450	1000	+	.	gene_id "CUFF.355"; transcript_id "AT2G05990.1"; exon_number "10"; FPKM "31.2126502803"; frac "0.690535"; conf_lo "28.350362"; conf_hi "34.074938"; cov "162.920659";
Chr2	Cufflinks	exon	2324543	2324641	1000	+	.	gene_id "CUFF.355"; transcript_id "AT2G05990.1"; exon_number "11"; FPKM "31.2126502803"; frac "0.690535"; conf_lo "28.350362"; conf_hi "34.074938"; cov "162.920659";
Chr2	Cufflinks	exon	2324722	2325146	1000	+	.	gene_id "CUFF.355"; transcript_id "AT2G05990.1"; exon_number "12"; FPKM "31.2126502803"; frac "0.690535"; conf_lo "28.350362"; conf_hi "34.074938"; cov "162.920659";
Chr2	Cufflinks	transcript	2763526	2765720	1000	+	.	gene_id "CUFF.356"; transcript_id "AT2G06850.1"; FPKM "129.9444213829"; frac "1.000000"; conf_lo "122.250884"; conf_hi "137.637959"; cov "678.292096"; full_read_support "yes";
Chr2	Cufflinks	exon	2763526	2763814	1000	+	.	gene_id "CUFF.356"; transcript_id "AT2G06850.1"; exon_number "1"; FPKM "129.9444213829"; frac "1.000000"; conf_lo "122.250884"; conf_hi "137.637959"; cov "678.292096";
Chr2	Cufflinks	exon	2764284	2764384	1000	+	.	gene_id "CUFF.356"; transcript_id "AT2G06850.1"; exon_number "2"; FPKM "129.9444213829"; frac "1.000000"; conf_lo "122.250884"; conf_hi "137.637959"; cov "678.292096";
Chr2	Cufflinks	exon	2764469	2764662	1000	+	.	gene_id "CUFF.356"; transcript_id "AT2G06850.1"; exon_number "3"; FPKM "129.9444213829"; frac "1.000000"; conf_lo "122.250884"; conf_hi "137.637959"; cov "678.292096";
Chr2	Cufflinks	exon	2765091	2765720	1000	+	.	gene_id "CUFF.356"; transcript_id "AT2G06850.1"; exon_number "4"; FPKM "129.9444213829"; frac "1.000000"; conf_lo "122.250884"; conf_hi "137.637959"; cov "678.292096";
Chr2	Cufflinks	transcript	3742434	3746263	1	-	.	gene_id "AT2G09890"; transcript_id "AT2G09890.1"; FPKM "0.0000000000"; frac "0.000000"; conf_lo "0.000000"; conf_hi "0.000000"; cov "0.000000"; full_read_support "no";
Chr2	Cufflinks	exon	3742434	3746263	1	-	.	gene_id "AT2G09890"; transcript_id "AT2G09890.1"; exon_number "1"; FPKM "0.0000000000"; frac "0.000000"; conf_lo "0.000000"; conf_hi "0.000000"; cov "0.000000";
Chr2	Cufflinks	transcript	3739143	3739647	1	+	.	gene_id "AT2G09880"; transcript_id "AT2G09880.1"; FPKM "0.0000000000"; frac "0.000000"; conf_lo "0.000000"; conf_hi "0.000000"; cov "0.000000"; full_read_support "no";
Chr2	Cufflinks	exon	3739143	3739647	1	+	.	gene_id "AT2G09880"; transcript_id "AT2G09880.1"; exon_number "1"; FPKM "0.0000000000"; frac "0.000000"; conf_lo "0.000000"; conf_hi "0.000000"; cov "0.000000";
Chr2	Cufflinks	transcript	3751342	3751937	1	-	.	gene_id "AT2G09900"; transcript_id "AT2G09900.1"; FPKM "0.0000000000"; frac "0.000000"; conf_lo "0.000000"; conf_hi "0.000000"; cov "0.000000"; full_read_support "no";
Chr2	Cufflinks	exon	3751342	3751843	1	-	.	gene_id "AT2G09900"; transcript_id "AT2G09900.1"; exon_number "1"; FPKM "0.0000000000"; frac "0.000000"; conf_lo "0.000000"; conf_hi "0.000000"; cov "0.000000";
Chr2	Cufflinks	exon	3751912	3751937	1	-	.	gene_id "AT2G09900"; transcript_id "AT2G09900.1"; exon_number "2"; FPKM "0.0000000000"; frac "0.000000"; conf_lo "0.000000"; conf_hi "0.000000"; cov "0.000000";
Chr2	Cufflinks	transcript	3753396	3757208	1	+	.	gene_id "AT2G09910"; transcript_id "AT2G09910.1"; FPKM "0.0000000000"; frac "0.000000"; conf_lo "0.000000"; conf_hi "0.000000"; cov "0.000000"; full_read_support "no";
Chr2	Cufflinks	exon	3753396	3754269	1	+	.	gene_id "AT2G09910"; transcript_id "AT2G09910.1"; exon_number "1"; FPKM "0.0000000000"; frac "0.000000"; conf_lo "0.000000"; conf_hi "0.000000"; cov "0.000000";
Chr2	Cufflinks	exon	3754347	3754421	1	+	.	gene_id "AT2G09910"; transcript_id "AT2G09910.1"; exon_number "2"; FPKM "0.0000000000"; frac "0.000000"; conf_lo "0.000000"; conf_hi "0.000000"; cov "0.000000";
Chr2	Cufflinks	exon	3754529	3755172	1	+	.	gene_id "AT2G09910"; transcript_id "AT2G09910.1"; exon_number "3"; FPKM "0.0000000000"; frac "0.000000"; conf_lo "0.000000"; conf_hi "0.000000"; cov "0.000000";
Chr2	Cufflinks	exon	3755247	3755702	1	+	.	gene_id "AT2G09910"; transcript_id "AT2G09910.1"; exon_number "4"; FPKM "0.0000000000"; frac "0.000000"; conf_lo "0.000000"; conf_hi "0.000000"; cov "0.000000";
Chr2	Cufflinks	exon	3755732	3755911	1	+	.	gene_id "AT2G09910"; transcript_id "AT2G09910.1"; exon_number "5"; FPKM "0.0000000000"; frac "0.000000"; conf_lo "0.000000"; conf_hi "0.000000"; cov "0.000000";
Chr2	Cufflinks	exon	3756369	3756860	1	+	.	gene_id "AT2G09910"; transcript_id "AT2G09910.1"; exon_number "6"; FPKM "0.0000000000"; frac "0.000000"; conf_lo "0.000000"; conf_hi "0.000000"; cov "0.000000";
Chr2	Cufflinks	exon	3756972	3757208	1	+	.	gene_id "AT2G09910"; transcript_id "AT2G09910.1"; exon_number "7"; FPKM "0.0000000000"; frac "0.000000"; conf_lo "0.000000"; conf_hi "0.000000"; cov "0.000000";
Chr2	Cufflinks	transcript	3764537	3766233	1	-	.	gene_id "AT2G09930"; transcript_id "AT2G09930.1"; FPKM "0.0000000000"; frac "0.000000"; conf_lo "0.000000"; conf_hi "0.000000"; cov "0.000000"; full_read_support "no";
Chr2	Cufflinks	exon	3764537	3766233	1	-	.	gene_id "AT2G09930"; transcript_id "AT2G09930.1"; exon_number "1"; FPKM "0.0000000000"; frac "0.000000"; conf_lo "0.000000"; conf_hi "0.000000"; cov "0.000000";
Chr2	Cufflinks	transcript	3758116	3762630	1	-	.	gene_id "AT2G09920"; transcript_id "AT2G09920.1"; FPKM "0.0000000000"; frac "0.000000"; conf_lo "0.000000"; conf_hi "0.000000"; cov "0.000000"; full_read_support "no";
Chr2	Cufflinks	exon	3758116	3762630	1	-	.	gene_id "AT2G09920"; transcript_id "AT2G09920.1"; exon_number "1"; FPKM "0.0000000000"; frac "0.000000"; conf_lo "0.000000"; conf_hi "0.000000"; cov "0.000000";
Chr2	Cufflinks	transcript	3767390	3771433	1	-	.	gene_id "AT2G09950"; transcript_id "AT2G09950.1"; FPKM "0.0000000000"; frac "0.000000"; conf_lo "0.000000"; conf_hi "0.000000"; cov "0.000000"; full_read_support "no";
Chr2	Cufflinks	exon	3767390	3771433	1	-	.	gene_id "AT2G09950"; transcript_id "AT2G09950.1"; exon_number "1"; FPKM "0.0000000000"; frac "0.000000"; conf_lo "0.000000"; conf_hi "0.000000"; cov "0.000000";
Chr2	Cufflinks	transcript	3773824	3775059	1	-	.	gene_id "AT2G09956"; transcript_id "AT2G09956.1"; FPKM "0.0000000000"; frac "0.000000"; conf_lo "0.000000"; conf_hi "0.000000"; cov "0.000000"; full_read_support "no";
Chr2	Cufflinks	exon	3773824	3775059	1	-	.	gene_id "AT2G09956"; transcript_id "AT2G09956.1"; exon_number "1"; FPKM "0.0000000000"; frac "0.000000"; conf_lo "0.000000"; conf_hi "0.000000"; cov "0.000000";
Chr2	Cufflinks	transcript	3772665	3773282	1	-	.	gene_id "AT2G09953"; transcript_id "AT2G09953.1"; FPKM "0.0000000000"; frac "0.000000"; conf_lo "0.000000"; conf_hi "0.000000"; cov "0.000000"; full_read_support "no";
Chr2	Cufflinks	exon	3772665	3773282	1	-	.	gene_id "AT2G09953"; transcript_id "AT2G09953.1"; exon_number "1"; FPKM "0.0000000000"; frac "0.000000"; conf_lo "0.000000"; conf_hi "0.000000"; cov "0.000000";
Chr2	Cufflinks	transcript	3775766	3778960	1	-	.	gene_id "AT2G09960"; transcript_id "AT2G09960.1"; FPKM "0.0000000000"; frac "0.000000"; conf_lo "0.000000"; conf_hi "0.000000"; cov "0.000000"; full_read_support "no";
Chr2	Cufflinks	exon	3775766	3778960	1	-	.	gene_id "AT2G09960"; transcript_id "AT2G09960.1"; exon_number "1"; FPKM "0.0000000000"; frac "0.000000"; conf_lo "0.000000"; conf_hi "0.000000"; cov "0.000000";
Chr2	Cufflinks	transcript	3779992	3780691	1000	-	.	gene_id "AT2G09970"; transcript_id "AT2G09970.1"; FPKM "0.1183441505"; frac "1.000000"; conf_lo "0.000000"; conf_hi "0.355032"; cov "0.618186"; full_read_support "yes";
Chr2	Cufflinks	exon	3779992	3780691	1000	-	.	gene_id "AT2G09970"; transcript_id "AT2G09970.1"; exon_number "1"; FPKM "0.1183441505"; frac "1.000000"; conf_lo "0.000000"; conf_hi "0.355032"; cov "0.618186";
Chr2	Cufflinks	transcript	3782609	3782840	1	+	.	gene_id "AT2G09992"; transcript_id "AT2G09992.1"; FPKM "0.0000000000"; frac "0.000000"; conf_lo "0.000000"; conf_hi "0.000000"; cov "0.000000"; full_read_support "no";
Chr2	Cufflinks	exon	3782609	3782840	1	+	.	gene_id "AT2G09992"; transcript_id "AT2G09992.1"; exon_number "1"; FPKM "0.0000000000"; frac "0.000000"; conf_lo "0.000000"; conf_hi "0.000000"; cov "0.000000";
Chr2	Cufflinks	transcript	3786133	3788854	1	-	.	gene_id "AT2G10000"; transcript_id "AT2G10000.1"; FPKM "0.0000000000"; frac "0.000000"; conf_lo "0.000000"; conf_hi "0.000000"; cov "0.000000"; full_read_support "no";
Chr2	Cufflinks	exon	3786133	3788854	1	-	.	gene_id "AT2G10000"; transcript_id "AT2G10000.1"; exon_number "1"; FPKM "0.0000000000"; frac "0.000000"; conf_lo "0.000000"; conf_hi "0.000000"; cov "0.000000";
Chr2	Cufflinks	transcript	3782956	3784075	1	+	.	gene_id "AT2G09994"; transcript_id "AT2G09994.1"; FPKM "0.0000000000"; frac "0.000000"; conf_lo "0.000000"; conf_hi "0.000000"; cov "0.000000"; full_read_support "no";
Chr2	Cufflinks	exon	3782956	3784075	1	+	.	gene_id "AT2G09994"; transcript_id "AT2G09994.1"; exon_number "1"; FPKM "0.0000000000"; frac "0.000000"; conf_lo "0.000000"; conf_hi "0.000000"; cov "0.000000";
Chr2	Cufflinks	transcript	3789439	3792943	1	-	.	gene_id "AT2G10010"; transcript_id "AT2G10010.1"; FPKM "0.0000000000"; frac "0.000000"; conf_lo "0.000000"; conf_hi "0.000000"; cov "0.000000"; full_read_support "no";
Chr2	Cufflinks	exon	3789439	3792943	1	-	.	gene_id "AT2G10010"; transcript_id "AT2G10010.1"; exon_number "1"; FPKM "0.0000000000"; frac "0.000000"; conf_lo "0.000000"; conf_hi "0.000000"; cov "0.000000";
Chr2	Cufflinks	transcript	3794972	3795145	1	-	.	gene_id "AT2G10014"; transcript_id "AT2G10014.1"; FPKM "0.0000000000"; frac "0.000000"; conf_lo "0.000000"; conf_hi "0.000000"; cov "0.000000"; full_read_support "no";
Chr2	Cufflinks	exon	3794972	3795145	1	-	.	gene_id "AT2G10014"; transcript_id "AT2G10014.1"; exon_number "1"; FPKM "0.0000000000"; frac "0.000000"; conf_lo "0.000000"; conf_hi "0.000000"; cov "0.000000";
Chr2	Cufflinks	transcript	3797230	3797430	1	+	.	gene_id "AT2G10020"; transcript_id "AT2G10020.1"; FPKM "0.0000000000"; frac "0.000000"; conf_lo "0.000000"; conf_hi "0.000000"; cov "0.000000"; full_read_support "no";
Chr2	Cufflinks	exon	3797230	3797430	1	+	.	gene_id "AT2G10020"; transcript_id "AT2G10020.1"; exon_number "1"; FPKM "0.0000000000"; frac "0.000000"; conf_lo "0.000000"; conf_hi "0.000000"; cov "0.000000";
Chr2	Cufflinks	transcript	3804570	3807981	1	-	.	gene_id "AT2G10030"; transcript_id "AT2G10030.1"; FPKM "0.0000000000"; frac "0.000000"; conf_lo "0.000000"; conf_hi "0.000000"; cov "0.000000"; full_read_support "no";
Chr2	Cufflinks	exon	3804570	3807981	1	-	.	gene_id "AT2G10030"; transcript_id "AT2G10030.1"; exon_number "1"; FPKM "0.0000000000"; frac "0.000000"; conf_lo "0.000000"; conf_hi "0.000000"; cov "0.000000";
Chr2	Cufflinks	transcript	3809308	3811943	1	-	.	gene_id "AT2G10040"; transcript_id "AT2G10040.1"; FPKM "0.0000000000"; frac "0.000000"; conf_lo "0.000000"; conf_hi "0.000000"; cov "0.000000"; full_read_support "no";
Chr2	Cufflinks	exon	3809308	3811943	1	-	.	gene_id "AT2G10040"; transcript_id "AT2G10040.1"; exon_number "1"; FPKM "0.0000000000"; frac "0.000000"; conf_lo "0.000000"; conf_hi "0.000000"; cov "0.000000";
Chr2	Cufflinks	transcript	3813289	3813651	1	-	.	gene_id "AT2G10050"; transcript_id "AT2G10050.1"; FPKM "0.0000000000"; frac "0.000000"; conf_lo "0.000000"; conf_hi "0.000000"; cov "0.000000"; full_read_support "no";
Chr2	Cufflinks	exon	3813289	3813651	1	-	.	gene_id "AT2G10050"; transcript_id "AT2G10050.1"; exon_number "1"; FPKM "0.0000000000"; frac "0.000000"; conf_lo "0.000000"; conf_hi "0.000000"; cov "0.000000";
Chr2	Cufflinks	transcript	3816494	3819701	1	-	.	gene_id "AT2G10070"; transcript_id "AT2G10070.2"; FPKM "0.0000000000"; frac "0.000000"; conf_lo "0.000000"; conf_hi "0.000000"; cov "0.000000"; full_read_support "no";
Chr2	Cufflinks	exon	3816494	3817361	1	-	.	gene_id "AT2G10070"; transcript_id "AT2G10070.2"; exon_number "1"; FPKM "0.0000000000"; frac "0.000000"; conf_lo "0.000000"; conf_hi "0.000000"; cov "0.000000";
Chr2	Cufflinks	exon	3817441	3817666	1	-	.	gene_id "AT2G10070"; transcript_id "AT2G10070.2"; exon_number "2"; FPKM "0.0000000000"; frac "0.000000"; conf_lo "0.000000"; conf_hi "0.000000"; cov "0.000000";
Chr2	Cufflinks	exon	3817758	3818017	1	-	.	gene_id "AT2G10070"; transcript_id "AT2G10070.2"; exon_number "3"; FPKM "0.0000000000"; frac "0.000000"; conf_lo "0.000000"; conf_hi "0.000000"; cov "0.000000";
Chr2	Cufflinks	exon	3818132	3818264	1	-	.	gene_id "AT2G10070"; transcript_id "AT2G10070.2"; exon_number "4"; FPKM "0.0000000000"; frac "0.000000"; conf_lo "0.000000"; conf_hi "0.000000"; cov "0.000000";
Chr2	Cufflinks	exon	3818989	3819701	1	-	.	gene_id "AT2G10070"; transcript_id "AT2G10070.2"; exon_number "5"; FPKM "0.0000000000"; frac "0.000000"; conf_lo "0.000000"; conf_hi "0.000000"; cov "0.000000";
Chr2	Cufflinks	transcript	3818671	3819701	1	-	.	gene_id "AT2G10070"; transcript_id "AT2G10070.1"; FPKM "0.0000000000"; frac "0.000000"; conf_lo "0.000000"; conf_hi "0.000000"; cov "0.000000"; full_read_support "no";
Chr2	Cufflinks	exon	3818671	3819701	1	-	.	gene_id "AT2G10070"; transcript_id "AT2G10070.1"; exon_number "1"; FPKM "0.0000000000"; frac "0.000000"; conf_lo "0.000000"; conf_hi "0.000000"; cov "0.000000";
Chr2	Cufflinks	transcript	3820974	3822999	1	-	.	gene_id "AT2G10080"; transcript_id "AT2G10080.1"; FPKM "0.0000000000"; frac "0.000000"; conf_lo "0.000000"; conf_hi "0.000000"; cov "0.000000"; full_read_support "no";
Chr2	Cufflinks	exon	3820974	3822999	1	-	.	gene_id "AT2G10080"; transcript_id "AT2G10080.1"; exon_number "1"; FPKM "0.0000000000"; frac "0.000000"; conf_lo "0.000000"; conf_hi "0.000000"; cov "0.000000";
Chr2	Cufflinks	transcript	3828199	3828646	1	+	.	gene_id "AT2G10105"; transcript_id "AT2G10105.1"; FPKM "0.0000000000"; frac "0.000000"; conf_lo "0.000000"; conf_hi "0.000000"; cov "0.000000"; full_read_support "no";
Chr2	Cufflinks	exon	3828199	3828258	1	+	.	gene_id "AT2G10105"; transcript_id "AT2G10105.1"; exon_number "1"; FPKM "0.0000000000"; frac "0.000000"; conf_lo "0.000000"; conf_hi "0.000000"; cov "0.000000";
Chr2	Cufflinks	exon	3828332	3828646	1	+	.	gene_id "AT2G10105"; transcript_id "AT2G10105.1"; exon_number "2"; FPKM "0.0000000000"; frac "0.000000"; conf_lo "0.000000"; conf_hi "0.000000"; cov "0.000000";
Chr2	Cufflinks	transcript	3823530	3823889	1	-	.	gene_id "AT2G10090"; transcript_id "AT2G10090.1"; FPKM "0.0000000000"; frac "0.000000"; conf_lo "0.000000"; conf_hi "0.000000"; cov "0.000000"; full_read_support "no";
Chr2	Cufflinks	exon	3823530	3823889	1	-	.	gene_id "AT2G10090"; transcript_id "AT2G10090.1"; exon_number "1"; FPKM "0.0000000000"; frac "0.000000"; conf_lo "0.000000"; conf_hi "0.000000"; cov "0.000000";
Chr2	Cufflinks	transcript	3826191	3828196	1	+	.	gene_id "AT2G10100"; transcript_id "AT2G10100.1"; FPKM "0.0000000000"; frac "0.000000"; conf_lo "0.000000"; conf_hi "0.000000"; cov "0.000000"; full_read_support "no";
Chr2	Cufflinks	exon	3826191	3828196	1	+	.	gene_id "AT2G10100"; transcript_id "AT2G10100.1"; exon_number "1"; FPKM "0.0000000000"; frac "0.000000"; conf_lo "0.000000"; conf_hi "0.000000"; cov "0.000000";
Chr2	Cufflinks	transcript	3830551	3831060	1	+	.	gene_id "AT2G10110"; transcript_id "AT2G10110.1"; FPKM "0.0000000000"; frac "0.000000"; conf_lo "0.000000"; conf_hi "0.000000"; cov "0.000000"; full_read_support "no";
Chr2	Cufflinks	exon	3830551	3831060	1	+	.	gene_id "AT2G10110"; transcript_id "AT2G10110.1"; exon_number "1"; FPKM "0.0000000000"; frac "0.000000"; conf_lo "0.000000"; conf_hi "0.000000"; cov "0.000000";
Chr2	Cufflinks	transcript	3836126	3837892	1	-	.	gene_id "AT2G10130"; transcript_id "AT2G10130.1"; FPKM "0.0000000000"; frac "0.000000"; conf_lo "0.000000"; conf_hi "0.000000"; cov "0.000000"; full_read_support "no";
Chr2	Cufflinks	exon	3836126	3837892	1	-	.	gene_id "AT2G10130"; transcript_id "AT2G10130.1"; exon_number "1"; FPKM "0.0000000000"; frac "0.000000"; conf_lo "0.000000"; conf_hi "0.000000"; cov "0.000000";
Chr2	Cufflinks	transcript	3834912	3835855	1	-	.	gene_id "AT2G10120"; transcript_id "AT2G10120.1"; FPKM "0.0000000000"; frac "0.000000"; conf_lo "0.000000"; conf_hi "0.000000"; cov "0.000000"; full_read_support "no";
Chr2	Cufflinks	exon	3834912	3835855	1	-	.	gene_id "AT2G10120"; transcript_id "AT2G10120.1"; exon_number "1"; FPKM "0.0000000000"; frac "0.000000"; conf_lo "0.000000"; conf_hi "0.000000"; cov "0.000000";
Chr2	Cufflinks	transcript	3838422	3840953	1	+	.	gene_id "AT2G10140"; transcript_id "AT2G10140.1"; FPKM "0.0000000000"; frac "0.000000"; conf_lo "0.000000"; conf_hi "0.000000"; cov "0.000000"; full_read_support "no";
Chr2	Cufflinks	exon	3838422	3840953	1	+	.	gene_id "AT2G10140"; transcript_id "AT2G10140.1"; exon_number "1"; FPKM "0.0000000000"; frac "0.000000"; conf_lo "0.000000"; conf_hi "0.000000"; cov "0.000000";
Chr2	Cufflinks	transcript	3849328	3852601	1	-	.	gene_id "AT2G10160"; transcript_id "AT2G10160.1"; FPKM "0.0000000000"; frac "0.000000"; conf_lo "0.000000"; conf_hi "0.000000"; cov "0.000000"; full_read_support "no";
Chr2	Cufflinks	exon	3849328	3852601	1	-	.	gene_id "AT2G10160"; transcript_id "AT2G10160.1"; exon_number "1"; FPKM "0.0000000000"; frac "0.000000"; conf_lo "0.000000"; conf_hi "0.000000"; cov "0.000000";
Chr2	Cufflinks	transcript	3854086	3854814	1	-	.	gene_id "AT2G10165"; transcript_id "AT2G10165.1"; FPKM "0.0000000000"; frac "0.000000"; conf_lo "0.000000"; conf_hi "0.000000"; cov "0.000000"; full_read_support "no";
Chr2	Cufflinks	exon	3854086	3854814	1	-	.	gene_id "AT2G10165"; transcript_id "AT2G10165.1"; exon_number "1"; FPKM "0.0000000000"; frac "0.000000"; conf_lo "0.000000"; conf_hi "0.000000"; cov "0.000000";
Chr2	Cufflinks	transcript	3842808	3844396	1	-	.	gene_id "AT2G10150"; transcript_id "AT2G10150.1"; FPKM "0.0000000000"; frac "0.000000"; conf_lo "0.000000"; conf_hi "0.000000"; cov "0.000000"; full_read_support "no";
Chr2	Cufflinks	exon	3842808	3844396	1	-	.	gene_id "AT2G10150"; transcript_id "AT2G10150.1"; exon_number "1"; FPKM "0.0000000000"; frac "0.000000"; conf_lo "0.000000"; conf_hi "0.000000"; cov "0.000000";
Chr2	Cufflinks	transcript	3858670	3861660	1	-	.	gene_id "AT2G10170"; transcript_id "AT2G10170.1"; FPKM "0.0000000000"; frac "0.000000"; conf_lo "0.000000"; conf_hi "0.000000"; cov "0.000000"; full_read_support "no";
Chr2	Cufflinks	exon	3858670	3861660	1	-	.	gene_id "AT2G10170"; transcript_id "AT2G10170.1"; exon_number "1"; FPKM "0.0000000000"; frac "0.000000"; conf_lo "0.000000"; conf_hi "0.000000"; cov "0.000000";
Chr2	Cufflinks	transcript	3862892	3863553	1	-	.	gene_id "AT2G10175"; transcript_id "AT2G10175.1"; FPKM "0.0000000000"; frac "0.000000"; conf_lo "0.000000"; conf_hi "0.000000"; cov "0.000000"; full_read_support "no";
Chr2	Cufflinks	exon	3862892	3863153	1	-	.	gene_id "AT2G10175"; transcript_id "AT2G10175.1"; exon_number "1"; FPKM "0.0000000000"; frac "0.000000"; conf_lo "0.000000"; conf_hi "0.000000"; cov "0.000000";
Chr2	Cufflinks	exon	3863447	3863553	1	-	.	gene_id "AT2G10175"; transcript_id "AT2G10175.1"; exon_number "2"; FPKM "0.0000000000"; frac "0.000000"; conf_lo "0.000000"; conf_hi "0.000000"; cov "0.000000";
Chr2	Cufflinks	transcript	3884130	3886618	1	-	.	gene_id "AT2G10200"; transcript_id "AT2G10200.1"; FPKM "0.0000000000"; frac "0.000000"; conf_lo "0.000000"; conf_hi "0.000000"; cov "0.000000"; full_read_support "no";
Chr2	Cufflinks	exon	3884130	3886618	1	-	.	gene_id "AT2G10200"; transcript_id "AT2G10200.1"; exon_number "1"; FPKM "0.0000000000"; frac "0.000000"; conf_lo "0.000000"; conf_hi "0.000000"; cov "0.000000";
Chr2	Cufflinks	transcript	3866573	3872675	1	-	.	gene_id "AT2G10180"; transcript_id "AT2G10180.1"; FPKM "0.0000000000"; frac "0.000000"; conf_lo "0.000000"; conf_hi "0.000000"; cov "0.000000"; full_read_support "no";
Chr2	Cufflinks	exon	3866573	3872675	1	-	.	gene_id "AT2G10180"; transcript_id "AT2G10180.1"; exon_number "1"; FPKM "0.0000000000"; frac "0.000000"; conf_lo "0.000000"; conf_hi "0.000000"; cov "0.000000";
Chr2	Cufflinks	transcript	3875425	3881998	1	-	.	gene_id "AT2G10190"; transcript_id "AT2G10190.1"; FPKM "0.0000000000"; frac "0.000000"; conf_lo "0.000000"; conf_hi "0.000000"; cov "0.000000"; full_read_support "no";
Chr2	Cufflinks	exon	3875425	3881998	1	-	.	gene_id "AT2G10190"; transcript_id "AT2G10190.1"; exon_number "1"; FPKM "0.0000000000"; frac "0.000000"; conf_lo "0.000000"; conf_hi "0.000000"; cov "0.000000";
Chr2	Cufflinks	transcript	3888546	3890441	1	+	.	gene_id "AT2G10205"; transcript_id "AT2G10205.1"; FPKM "0.0000000000"; frac "0.000000"; conf_lo "0.000000"; conf_hi "0.000000"; cov "0.000000"; full_read_support "no";
Chr2	Cufflinks	exon	3888546	3890441	1	+	.	gene_id "AT2G10205"; transcript_id "AT2G10205.1"; exon_number "1"; FPKM "0.0000000000"; frac "0.000000"; conf_lo "0.000000"; conf_hi "0.000000"; cov "0.000000";
Chr2	Cufflinks	transcript	3890744	3894739	1	-	.	gene_id "AT2G10210"; transcript_id "AT2G10210.1"; FPKM "0.0000000000"; frac "0.000000"; conf_lo "0.000000"; conf_hi "0.000000"; cov "0.000000"; full_read_support "no";
Chr2	Cufflinks	exon	3890744	3894739	1	-	.	gene_id "AT2G10210"; transcript_id "AT2G10210.1"; exon_number "1"; FPKM "0.0000000000"; frac "0.000000"; conf_lo "0.000000"; conf_hi "0.000000"; cov "0.000000";
Chr2	Cufflinks	transcript	3902798	3903640	1	+	.	gene_id "AT2G10226"; transcript_id "AT2G10226.1"; FPKM "0.0000000000"; frac "0.000000"; conf_lo "0.000000"; conf_hi "0.000000"; cov "0.000000"; full_read_support "no";
Chr2	Cufflinks	exon	3902798	3903640	1	+	.	gene_id "AT2G10226"; transcript_id "AT2G10226.1"; exon_number "1"; FPKM "0.0000000000"; frac "0.000000"; conf_lo "0.000000"; conf_hi "0.000000"; cov "0.000000";
Chr2	Cufflinks	transcript	3900488	3900973	1	-	.	gene_id "AT2G10223"; transcript_id "AT2G10223.1"; FPKM "0.0000000000"; frac "0.000000"; conf_lo "0.000000"; conf_hi "0.000000"; cov "0.000000"; full_read_support "no";
Chr2	Cufflinks	exon	3900488	3900973	1	-	.	gene_id "AT2G10223"; transcript_id "AT2G10223.1"; exon_number "1"; FPKM "0.0000000000"; frac "0.000000"; conf_lo "0.000000"; conf_hi "0.000000"; cov "0.000000";
Chr2	Cufflinks	transcript	3904098	3906674	1	+	.	gene_id "AT2G10230"; transcript_id "AT2G10230.1"; FPKM "0.0000000000"; frac "0.000000"; conf_lo "0.000000"; conf_hi "0.000000"; cov "0.000000"; full_read_support "no";
Chr2	Cufflinks	exon	3904098	3906674	1	+	.	gene_id "AT2G10230"; transcript_id "AT2G10230.1"; exon_number "1"; FPKM "0.0000000000"; frac "0.000000"; conf_lo "0.000000"; conf_hi "0.000000"; cov "0.000000";
Chr2	Cufflinks	transcript	3908589	3909740	1	+	.	gene_id "AT2G10232"; transcript_id "AT2G10232.1"; FPKM "0.0000000000"; frac "0.000000"; conf_lo "0.000000"; conf_hi "0.000000"; cov "0.000000"; full_read_support "no";
Chr2	Cufflinks	exon	3908589	3909740	1	+	.	gene_id "AT2G10232"; transcript_id "AT2G10232.1"; exon_number "1"; FPKM "0.0000000000"; frac "0.000000"; conf_lo "0.000000"; conf_hi "0.000000"; cov "0.000000";
Chr2	Cufflinks	transcript	3910473	3911711	1	+	.	gene_id "AT2G10234"; transcript_id "AT2G10234.1"; FPKM "0.0000000000"; frac "0.000000"; conf_lo "0.000000"; conf_hi "0.000000"; cov "0.000000"; full_read_support "no";
Chr2	Cufflinks	exon	3910473	3911711	1	+	.	gene_id "AT2G10234"; transcript_id "AT2G10234.1"; exon_number "1"; FPKM "0.0000000000"; frac "0.000000"; conf_lo "0.000000"; conf_hi "0.000000"; cov "0.000000";
Chr2	Cufflinks	transcript	3898010	3900223	1	+	.	gene_id "AT2G10220"; transcript_id "AT2G10220.1"; FPKM "0.0000000000"; frac "0.000000"; conf_lo "0.000000"; conf_hi "0.000000"; cov "0.000000"; full_read_support "no";
Chr2	Cufflinks	exon	3898010	3900223	1	+	.	gene_id "AT2G10220"; transcript_id "AT2G10220.1"; exon_number "1"; FPKM "0.0000000000"; frac "0.000000"; conf_lo "0.000000"; conf_hi "0.000000"; cov "0.000000";
Chr2	Cufflinks	transcript	3914735	3919618	1	+	.	gene_id "AT2G10240"; transcript_id "AT2G10240.1"; FPKM "0.0000000000"; frac "0.000000"; conf_lo "0.000000"; conf_hi "0.000000"; cov "0.000000"; full_read_support "no";
Chr2	Cufflinks	exon	3914735	3919618	1	+	.	gene_id "AT2G10240"; transcript_id "AT2G10240.1"; exon_number "1"; FPKM "0.0000000000"; frac "0.000000"; conf_lo "0.000000"; conf_hi "0.000000"; cov "0.000000";
Chr2	Cufflinks	transcript	3927980	3928813	1	+	.	gene_id "AT2G10253"; transcript_id "AT2G10253.1"; FPKM "0.0000000000"; frac "0.000000"; conf_lo "0.000000"; conf_hi "0.000000"; cov "0.000000"; full_read_support "no";
Chr2	Cufflinks	exon	3927980	3928813	1	+	.	gene_id "AT2G10253"; transcript_id "AT2G10253.1"; exon_number "1"; FPKM "0.0000000000"; frac "0.000000"; conf_lo "0.000000"; conf_hi "0.000000"; cov "0.000000";
Chr2	Cufflinks	transcript	3912438	3913631	1	+	.	gene_id "AT2G10237"; transcript_id "AT2G10237.1"; FPKM "0.0000000000"; frac "0.000000"; conf_lo "0.000000"; conf_hi "0.000000"; cov "0.000000"; full_read_support "no";
Chr2	Cufflinks	exon	3912438	3913631	1	+	.	gene_id "AT2G10237"; transcript_id "AT2G10237.1"; exon_number "1"; FPKM "0.0000000000"; frac "0.000000"; conf_lo "0.000000"; conf_hi "0.000000"; cov "0.000000";
Chr2	Cufflinks	transcript	3933386	3935395	1	-	.	gene_id "AT2G10256"; transcript_id "AT2G10256.1"; FPKM "0.0000000000"; frac "0.000000"; conf_lo "0.000000"; conf_hi "0.000000"; cov "0.000000"; full_read_support "no";
Chr2	Cufflinks	exon	3933386	3935395	1	-	.	gene_id "AT2G10256"; transcript_id "AT2G10256.1"; exon_number "1"; FPKM "0.0000000000"; frac "0.000000"; conf_lo "0.000000"; conf_hi "0.000000"; cov "0.000000";
Chr2	Cufflinks	transcript	3938527	3941240	1	+	.	gene_id "AT2G10260"; transcript_id "AT2G10260.1"; FPKM "0.0000000000"; frac "0.000000"; conf_lo "0.000000"; conf_hi "0.000000"; cov "0.000000"; full_read_support "no";
Chr2	Cufflinks	exon	3938527	3938946	1	+	.	gene_id "AT2G10260"; transcript_id "AT2G10260.1"; exon_number "1"; FPKM "0.0000000000"; frac "0.000000"; conf_lo "0.000000"; conf_hi "0.000000"; cov "0.000000";
Chr2	Cufflinks	exon	3939116	3939367	1	+	.	gene_id "AT2G10260"; transcript_id "AT2G10260.1"; exon_number "2"; FPKM "0.0000000000"; frac "0.000000"; conf_lo "0.000000"; conf_hi "0.000000"; cov "0.000000";
Chr2	Cufflinks	exon	3939440	3939610	1	+	.	gene_id "AT2G10260"; transcript_id "AT2G10260.1"; exon_number "3"; FPKM "0.0000000000"; frac "0.000000"; conf_lo "0.000000"; conf_hi "0.000000"; cov "0.000000";
Chr2	Cufflinks	exon	3939779	3940195	1	+	.	gene_id "AT2G10260"; transcript_id "AT2G10260.1"; exon_number "4"; FPKM "0.0000000000"; frac "0.000000"; conf_lo "0.000000"; conf_hi "0.000000"; cov "0.000000";
Chr2	Cufflinks	exon	3940658	3940782	1	+	.	gene_id "AT2G10260"; transcript_id "AT2G10260.1"; exon_number "5"; FPKM "0.0000000000"; frac "0.000000"; conf_lo "0.000000"; conf_hi "0.000000"; cov "0.000000";
Chr2	Cufflinks	exon	3940872	3941038	1	+	.	gene_id "AT2G10260"; transcript_id "AT2G10260.1"; exon_number "6"; FPKM "0.0000000000"; frac "0.000000"; conf_lo "0.000000"; conf_hi "0.000000"; cov "0.000000";
Chr2	Cufflinks	exon	3941149	3941240	1	+	.	gene_id "AT2G10260"; transcript_id "AT2G10260.1"; exon_number "7"; FPKM "0.0000000000"; frac "0.000000"; conf_lo "0.000000"; conf_hi "0.000000"; cov "0.000000";
Chr2	Cufflinks	transcript	3938527	3941240	1	+	.	gene_id "AT2G10260"; transcript_id "AT2G10260.2"; FPKM "0.0000000000"; frac "0.000000"; conf_lo "0.000000"; conf_hi "0.000000"; cov "0.000000"; full_read_support "no";
Chr2	Cufflinks	exon	3938527	3938946	1	+	.	gene_id "AT2G10260"; transcript_id "AT2G10260.2"; exon_number "1"; FPKM "0.0000000000"; frac "0.000000"; conf_lo "0.000000"; conf_hi "0.000000"; cov "0.000000";
Chr2	Cufflinks	exon	3939116	3939367	1	+	.	gene_id "AT2G10260"; transcript_id "AT2G10260.2"; exon_number "2"; FPKM "0.0000000000"; frac "0.000000"; conf_lo "0.000000"; conf_hi "0.000000"; cov "0.000000";
Chr2	Cufflinks	exon	3939440	3939610	1	+	.	gene_id "AT2G10260"; transcript_id "AT2G10260.2"; exon_number "3"; FPKM "0.0000000000"; frac "0.000000"; conf_lo "0.000000"; conf_hi "0.000000"; cov "0.000000";
Chr2	Cufflinks	exon	3939779	3940199	1	+	.	gene_id "AT2G10260"; transcript_id "AT2G10260.2"; exon_number "4"; FPKM "0.0000000000"; frac "0.000000"; conf_lo "0.000000"; conf_hi "0.000000"; cov "0.000000";
Chr2	Cufflinks	exon	3940277	3940367	1	+	.	gene_id "AT2G10260"; transcript_id "AT2G10260.2"; exon_number "5"; FPKM "0.0000000000"; frac "0.000000"; conf_lo "0.000000"; conf_hi "0.000000"; cov "0.000000";
Chr2	Cufflinks	exon	3940453	3940488	1	+	.	gene_id "AT2G10260"; transcript_id "AT2G10260.2"; exon_number "6"; FPKM "0.0000000000"; frac "0.000000"; conf_lo "0.000000"; conf_hi "0.000000"; cov "0.000000";
Chr2	Cufflinks	exon	3940966	3940995	1	+	.	gene_id "AT2G10260"; transcript_id "AT2G10260.2"; exon_number "7"; FPKM "0.0000000000"; frac "0.000000"; conf_lo "0.000000"; conf_hi "0.000000"; cov "0.000000";
Chr2	Cufflinks	exon	3941090	3941240	1	+	.	gene_id "AT2G10260"; transcript_id "AT2G10260.2"; exon_number "8"; FPKM "0.0000000000"; frac "0.000000"; conf_lo "0.000000"; conf_hi "0.000000"; cov "0.000000";
Chr2	Cufflinks	transcript	3941889	3942758	1	-	.	gene_id "AT2G10265"; transcript_id "AT2G10265.1"; FPKM "0.0000000000"; frac "0.000000"; conf_lo "0.000000"; conf_hi "0.000000"; cov "0.000000"; full_read_support "no";
Chr2	Cufflinks	exon	3941889	3942758	1	-	.	gene_id "AT2G10265"; transcript_id "AT2G10265.1"; exon_number "1"; FPKM "0.0000000000"; frac "0.000000"; conf_lo "0.000000"; conf_hi "0.000000"; cov "0.000000";
Chr2	Cufflinks	transcript	3943496	3944667	1	+	.	gene_id "AT2G10270"; transcript_id "AT2G10270.1"; FPKM "0.0000000000"; frac "0.000000"; conf_lo "0.000000"; conf_hi "0.000000"; cov "0.000000"; full_read_support "no";
Chr2	Cufflinks	exon	3943496	3944667	1	+	.	gene_id "AT2G10270"; transcript_id "AT2G10270.1"; exon_number "1"; FPKM "0.0000000000"; frac "0.000000"; conf_lo "0.000000"; conf_hi "0.000000"; cov "0.000000";
Chr2	Cufflinks	transcript	3954998	3955674	1	+	.	gene_id "AT2G10285"; transcript_id "AT2G10285.1"; FPKM "0.0000000000"; frac "0.000000"; conf_lo "0.000000"; conf_hi "0.000000"; cov "0.000000"; full_read_support "no";
Chr2	Cufflinks	exon	3954998	3955674	1	+	.	gene_id "AT2G10285"; transcript_id "AT2G10285.1"; exon_number "1"; FPKM "0.0000000000"; frac "0.000000"; conf_lo "0.000000"; conf_hi "0.000000"; cov "0.000000";
Chr2	Cufflinks	transcript	3959414	3962068	1	+	.	gene_id "AT2G10300"; transcript_id "AT2G10300.1"; FPKM "0.0000000000"; frac "0.000000"; conf_lo "0.000000"; conf_hi "0.000000"; cov "0.000000"; full_read_support "no";
Chr2	Cufflinks	exon	3959414	3962068	1	+	.	gene_id "AT2G10300"; transcript_id "AT2G10300.1"; exon_number "1"; FPKM "0.0000000000"; frac "0.000000"; conf_lo "0.000000"; conf_hi "0.000000"; cov "0.000000";
Chr2	Cufflinks	transcript	3956425	3957216	1	+	.	gene_id "AT2G10290"; transcript_id "AT2G10290.1"; FPKM "0.0000000000"; frac "0.000000"; conf_lo "0.000000"; conf_hi "0.000000"; cov "0.000000"; full_read_support "no";
Chr2	Cufflinks	exon	3956425	3957216	1	+	.	gene_id "AT2G10290"; transcript_id "AT2G10290.1"; exon_number "1"; FPKM "0.0000000000"; frac "0.000000"; conf_lo "0.000000"; conf_hi "0.000000"; cov "0.000000";
Chr2	Cufflinks	transcript	3973249	3975866	1	+	.	gene_id "AT2G10320"; transcript_id "AT2G10320.1"; FPKM "0.0000000000"; frac "0.000000"; conf_lo "0.000000"; conf_hi "0.000000"; cov "0.000000"; full_read_support "no";
Chr2	Cufflinks	exon	3973249	3975866	1	+	.	gene_id "AT2G10320"; transcript_id "AT2G10320.1"; exon_number "1"; FPKM "0.0000000000"; frac "0.000000"; conf_lo "0.000000"; conf_hi "0.000000"; cov "0.000000";
Chr2	Cufflinks	transcript	3967933	3971356	1	-	.	gene_id "AT2G10310"; transcript_id "AT2G10310.1"; FPKM "0.0000000000"; frac "0.000000"; conf_lo "0.000000"; conf_hi "0.000000"; cov "0.000000"; full_read_support "no";
Chr2	Cufflinks	exon	3967933	3971356	1	-	.	gene_id "AT2G10310"; transcript_id "AT2G10310.1"; exon_number "1"; FPKM "0.0000000000"; frac "0.000000"; conf_lo "0.000000"; conf_hi "0.000000"; cov "0.000000";
Chr2	Cufflinks	transcript	3977961	3983783	1	-	.	gene_id "AT2G10330"; transcript_id "AT2G10330.1"; FPKM "0.0000000000"; frac "0.000000"; conf_lo "0.000000"; conf_hi "0.000000"; cov "0.000000"; full_read_support "no";
Chr2	Cufflinks	exon	3977961	3983783	1	-	.	gene_id "AT2G10330"; transcript_id "AT2G10330.1"; exon_number "1"; FPKM "0.0000000000"; frac "0.000000"; conf_lo "0.000000"; conf_hi "0.000000"; cov "0.000000";
Chr2	Cufflinks	transcript	3984031	3984288	1	-	.	gene_id "AT2G10340"; transcript_id "AT2G10340.1"; FPKM "0.0000000000"; frac "0.000000"; conf_lo "0.000000"; conf_hi "0.000000"; cov "0.000000"; full_read_support "no";
Chr2	Cufflinks	exon	3984031	3984288	1	-	.	gene_id "AT2G10340"; transcript_id "AT2G10340.1"; exon_number "1"; FPKM "0.0000000000"; frac "0.000000"; conf_lo "0.000000"; conf_hi "0.000000"; cov "0.000000";
Chr2	Cufflinks	transcript	3988685	3993908	1	+	.	gene_id "AT2G10350"; transcript_id "AT2G10350.1"; FPKM "0.0000000000"; frac "0.000000"; conf_lo "0.000000"; conf_hi "0.000000"; cov "0.000000"; full_read_support "no";
Chr2	Cufflinks	exon	3988685	3989437	1	+	.	gene_id "AT2G10350"; transcript_id "AT2G10350.1"; exon_number "1"; FPKM "0.0000000000"; frac "0.000000"; conf_lo "0.000000"; conf_hi "0.000000"; cov "0.000000";
Chr2	Cufflinks	exon	3989494	3989640	1	+	.	gene_id "AT2G10350"; transcript_id "AT2G10350.1"; exon_number "2"; FPKM "0.0000000000"; frac "0.000000"; conf_lo "0.000000"; conf_hi "0.000000"; cov "0.000000";
Chr2	Cufflinks	exon	3989740	3990005	1	+	.	gene_id "AT2G10350"; transcript_id "AT2G10350.1"; exon_number "3"; FPKM "0.0000000000"; frac "0.000000"; conf_lo "0.000000"; conf_hi "0.000000"; cov "0.000000";
Chr2	Cufflinks	exon	3990066	3990249	1	+	.	gene_id "AT2G10350"; transcript_id "AT2G10350.1"; exon_number "4"; FPKM "0.0000000000"; frac "0.000000"; conf_lo "0.000000"; conf_hi "0.000000"; cov "0.000000";
Chr2	Cufflinks	exon	3990342	3990467	1	+	.	gene_id "AT2G10350"; transcript_id "AT2G10350.1"; exon_number "5"; FPKM "0.0000000000"; frac "0.000000"; conf_lo "0.000000"; conf_hi "0.000000"; cov "0.000000";
Chr2	Cufflinks	exon	3990540	3990689	1	+	.	gene_id "AT2G10350"; transcript_id "AT2G10350.1"; exon_number "6"; FPKM "0.0000000000"; frac "0.000000"; conf_lo "0.000000"; conf_hi "0.000000"; cov "0.000000";
Chr2	Cufflinks	exon	3990857	3990922	1	+	.	gene_id "AT2G10350"; transcript_id "AT2G10350.1"; exon_number "7"; FPKM "0.0000000000"; frac "0.000000"; conf_lo "0.000000"; conf_hi "0.000000"; cov "0.000000";
Chr2	Cufflinks	exon	3991014	3991127	1	+	.	gene_id "AT2G10350"; transcript_id "AT2G10350.1"; exon_number "8"; FPKM "0.0000000000"; frac "0.000000"; conf_lo "0.000000"; conf_hi "0.000000"; cov "0.000000";
Chr2	Cufflinks	exon	3991301	3991366	1	+	.	gene_id "AT2G10350"; transcript_id "AT2G10350.1"; exon_number "9"; FPKM "0.0000000000"; frac "0.000000"; conf_lo "0.000000"; conf_hi "0.000000"; cov "0.000000";
Chr2	Cufflinks	exon	3991456	3991569	1	+	.	gene_id "AT2G10350"; transcript_id "AT2G10350.1"; exon_number "10"; FPKM "0.0000000000"; frac "0.000000"; conf_lo "0.000000"; conf_hi "0.000000"; cov "0.000000";
Chr2	Cufflinks	exon	3991688	3991768	1	+	.	gene_id "AT2G10350"; transcript_id "AT2G10350.1"; exon_number "11"; FPKM "0.0000000000"; frac "0.000000"; conf_lo "0.000000"; conf_hi "0.000000"; cov "0.000000";
Chr2	Cufflinks	exon	3992100	3992276	1	+	.	gene_id "AT2G10350"; transcript_id "AT2G10350.1"; exon_number "12"; FPKM "0.0000000000"; frac "0.000000"; conf_lo "0.000000"; conf_hi "0.000000"; cov "0.000000";
Chr2	Cufflinks	exon	3992425	3992532	1	+	.	gene_id "AT2G10350"; transcript_id "AT2G10350.1"; exon_number "13"; FPKM "0.0000000000"; frac "0.000000"; conf_lo "0.000000"; conf_hi "0.000000"; cov "0.000000";
Chr2	Cufflinks	exon	3992649	3992702	1	+	.	gene_id "AT2G10350"; transcript_id "AT2G10350.1"; exon_number "14"; FPKM "0.0000000000"; frac "0.000000"; conf_lo "0.000000"; conf_hi "0.000000"; cov "0.000000";
Chr2	Cufflinks	exon	3992818	3993011	1	+	.	gene_id "AT2G10350"; transcript_id "AT2G10350.1"; exon_number "15"; FPKM "0.0000000000"; frac "0.000000"; conf_lo "0.000000"; conf_hi "0.000000"; cov "0.000000";
Chr2	Cufflinks	exon	3993093	3993177	1	+	.	gene_id "AT2G10350"; transcript_id "AT2G10350.1"; exon_number "16"; FPKM "0.0000000000"; frac "0.000000"; conf_lo "0.000000"; conf_hi "0.000000"; cov "0.000000";
Chr2	Cufflinks	exon	3993261	3993908	1	+	.	gene_id "AT2G10350"; transcript_id "AT2G10350.1"; exon_number "17"; FPKM "0.0000000000"; frac "0.000000"; conf_lo "0.000000"; conf_hi "0.000000"; cov "0.000000";
Chr2	Cufflinks	transcript	3996636	3997650	1	+	.	gene_id "AT2G10370"; transcript_id "AT2G10370.1"; FPKM "0.0000000000"; frac "0.000000"; conf_lo "0.000000"; conf_hi "0.000000"; cov "0.000000"; full_read_support "no";
Chr2	Cufflinks	exon	3996636	3996773	1	+	.	gene_id "AT2G10370"; transcript_id "AT2G10370.1"; exon_number "1"; FPKM "0.0000000000"; frac "0.000000"; conf_lo "0.000000"; conf_hi "0.000000"; cov "0.000000";
Chr2	Cufflinks	exon	3996862	3997126	1	+	.	gene_id "AT2G10370"; transcript_id "AT2G10370.1"; exon_number "2"; FPKM "0.0000000000"; frac "0.000000"; conf_lo "0.000000"; conf_hi "0.000000"; cov "0.000000";
Chr2	Cufflinks	exon	3997214	3997385	1	+	.	gene_id "AT2G10370"; transcript_id "AT2G10370.1"; exon_number "3"; FPKM "0.0000000000"; frac "0.000000"; conf_lo "0.000000"; conf_hi "0.000000"; cov "0.000000";
Chr2	Cufflinks	exon	3997422	3997650	1	+	.	gene_id "AT2G10370"; transcript_id "AT2G10370.1"; exon_number "4"; FPKM "0.0000000000"; frac "0.000000"; conf_lo "0.000000"; conf_hi "0.000000"; cov "0.000000";
Chr2	Cufflinks	transcript	3998539	3999488	1	+	.	gene_id "AT2G10380"; transcript_id "AT2G10380.1"; FPKM "0.0000000000"; frac "0.000000"; conf_lo "0.000000"; conf_hi "0.000000"; cov "0.000000"; full_read_support "no";
Chr2	Cufflinks	exon	3998539	3998634	1	+	.	gene_id "AT2G10380"; transcript_id "AT2G10380.1"; exon_number "1"; FPKM "0.0000000000"; frac "0.000000"; conf_lo "0.000000"; conf_hi "0.000000"; cov "0.000000";
Chr2	Cufflinks	exon	3998845	3998980	1	+	.	gene_id "AT2G10380"; transcript_id "AT2G10380.1"; exon_number "2"; FPKM "0.0000000000"; frac "0.000000"; conf_lo "0.000000"; conf_hi "0.000000"; cov "0.000000";
Chr2	Cufflinks	exon	3999304	3999488	1	+	.	gene_id "AT2G10380"; transcript_id "AT2G10380.1"; exon_number "3"; FPKM "0.0000000000"; frac "0.000000"; conf_lo "0.000000"; conf_hi "0.000000"; cov "0.000000";
Chr2	Cufflinks	transcript	3995511	3996002	1	+	.	gene_id "AT2G10360"; transcript_id "AT2G10360.1"; FPKM "0.0000000000"; frac "0.000000"; conf_lo "0.000000"; conf_hi "0.000000"; cov "0.000000"; full_read_support "no";
Chr2	Cufflinks	exon	3995511	3995549	1	+	.	gene_id "AT2G10360"; transcript_id "AT2G10360.1"; exon_number "1"; FPKM "0.0000000000"; frac "0.000000"; conf_lo "0.000000"; conf_hi "0.000000"; cov "0.000000";
Chr2	Cufflinks	exon	3995646	3996002	1	+	.	gene_id "AT2G10360"; transcript_id "AT2G10360.1"; exon_number "2"; FPKM "0.0000000000"; frac "0.000000"; conf_lo "0.000000"; conf_hi "0.000000"; cov "0.000000";
Chr2	Cufflinks	transcript	3999945	4000621	1	+	.	gene_id "AT2G10390"; transcript_id "AT2G10390.1"; FPKM "0.0000000000"; frac "0.000000"; conf_lo "0.000000"; conf_hi "0.000000"; cov "0.000000"; full_read_support "no";
Chr2	Cufflinks	exon	3999945	3999998	1	+	.	gene_id "AT2G10390"; transcript_id "AT2G10390.1"; exon_number "1"; FPKM "0.0000000000"; frac "0.000000"; conf_lo "0.000000"; conf_hi "0.000000"; cov "0.000000";
Chr2	Cufflinks	exon	4000091	4000621	1	+	.	gene_id "AT2G10390"; transcript_id "AT2G10390.1"; exon_number "2"; FPKM "0.0000000000"; frac "0.000000"; conf_lo "0.000000"; conf_hi "0.000000"; cov "0.000000";
Chr2	Cufflinks	transcript	4001686	4004495	1	-	.	gene_id "AT2G10400"; transcript_id "AT2G10400.1"; FPKM "0.0000000000"; frac "0.000000"; conf_lo "0.000000"; conf_hi "0.000000"; cov "0.000000"; full_read_support "no";
Chr2	Cufflinks	exon	4001686	4004495	1	-	.	gene_id "AT2G10400"; transcript_id "AT2G10400.1"; exon_number "1"; FPKM "0.0000000000"; frac "0.000000"; conf_lo "0.000000"; conf_hi "0.000000"; cov "0.000000";
Chr2	Cufflinks	transcript	4013752	4018046	1	-	.	gene_id "AT2G10440"; transcript_id "AT2G10440.1"; FPKM "0.0000000000"; frac "0.000000"; conf_lo "0.000000"; conf_hi "0.000000"; cov "0.000000"; full_read_support "no";
Chr2	Cufflinks	exon	4013752	4013962	1	-	.	gene_id "AT2G10440"; transcript_id "AT2G10440.1"; exon_number "1"; FPKM "0.0000000000"; frac "0.000000"; conf_lo "0.000000"; conf_hi "0.000000"; cov "0.000000";
Chr2	Cufflinks	exon	4014045	4014163	1	-	.	gene_id "AT2G10440"; transcript_id "AT2G10440.1"; exon_number "2"; FPKM "0.0000000000"; frac "0.000000"; conf_lo "0.000000"; conf_hi "0.000000"; cov "0.000000";
Chr2	Cufflinks	exon	4014206	4014370	1	-	.	gene_id "AT2G10440"; transcript_id "AT2G10440.1"; exon_number "3"; FPKM "0.0000000000"; frac "0.000000"; conf_lo "0.000000"; conf_hi "0.000000"; cov "0.000000";
Chr2	Cufflinks	exon	4014448	4014762	1	-	.	gene_id "AT2G10440"; transcript_id "AT2G10440.1"; exon_number "4"; FPKM "0.0000000000"; frac "0.000000"; conf_lo "0.000000"; conf_hi "0.000000"; cov "0.000000";
Chr2	Cufflinks	exon	4014850	4015821	1	-	.	gene_id "AT2G10440"; transcript_id "AT2G10440.1"; exon_number "5"; FPKM "0.0000000000"; frac "0.000000"; conf_lo "0.000000"; conf_hi "0.000000"; cov "0.000000";
Chr2	Cufflinks	exon	4015946	4016020	1	-	.	gene_id "AT2G10440"; transcript_id "AT2G10440.1"; exon_number "6"; FPKM "0.0000000000"; frac "0.000000"; conf_lo "0.000000"; conf_hi "0.000000"; cov "0.000000";
Chr2	Cufflinks	exon	4016113	4016207	1	-	.	gene_id "AT2G10440"; transcript_id "AT2G10440.1"; exon_number "7"; FPKM "0.0000000000"; frac "0.000000"; conf_lo "0.000000"; conf_hi "0.000000"; cov "0.000000";
Chr2	Cufflinks	exon	4016250	4016642	1	-	.	gene_id "AT2G10440"; transcript_id "AT2G10440.1"; exon_number "8"; FPKM "0.0000000000"; frac "0.000000"; conf_lo "0.000000"; conf_hi "0.000000"; cov "0.000000";
Chr2	Cufflinks	exon	4016686	4016810	1	-	.	gene_id "AT2G10440"; transcript_id "AT2G10440.1"; exon_number "9"; FPKM "0.0000000000"; frac "0.000000"; conf_lo "0.000000"; conf_hi "0.000000"; cov "0.000000";
Chr2	Cufflinks	exon	4016901	4017013	1	-	.	gene_id "AT2G10440"; transcript_id "AT2G10440.1"; exon_number "10"; FPKM "0.0000000000"; frac "0.000000"; conf_lo "0.000000"; conf_hi "0.000000"; cov "0.000000";
Chr2	Cufflinks	exon	4017323	4017425	1	-	.	gene_id "AT2G10440"; transcript_id "AT2G10440.1"; exon_number "11"; FPKM "0.0000000000"; frac "0.000000"; conf_lo "0.000000"; conf_hi "0.000000"; cov "0.000000";
Chr2	Cufflinks	exon	4017925	4018046	1	-	.	gene_id "AT2G10440"; transcript_id "AT2G10440.1"; exon_number "12"; FPKM "0.0000000000"; frac "0.000000"; conf_lo "0.000000"; conf_hi "0.000000"; cov "0.000000";
Chr2	Cufflinks	transcript	4013752	4018046	1	-	.	gene_id "AT2G10440"; transcript_id "AT2G10440.2"; FPKM "0.0000000000"; frac "0.000000"; conf_lo "0.000000"; conf_hi "0.000000"; cov "0.000000"; full_read_support "no";
Chr2	Cufflinks	exon	4013752	4013962	1	-	.	gene_id "AT2G10440"; transcript_id "AT2G10440.2"; exon_number "1"; FPKM "0.0000000000"; frac "0.000000"; conf_lo "0.000000"; conf_hi "0.000000"; cov "0.000000";
Chr2	Cufflinks	exon	4014045	4014133	1	-	.	gene_id "AT2G10440"; transcript_id "AT2G10440.2"; exon_number "2"; FPKM "0.0000000000"; frac "0.000000"; conf_lo "0.000000"; conf_hi "0.000000"; cov "0.000000";
Chr2	Cufflinks	exon	4014206	4014370	1	-	.	gene_id "AT2G10440"; transcript_id "AT2G10440.2"; exon_number "3"; FPKM "0.0000000000"; frac "0.000000"; conf_lo "0.000000"; conf_hi "0.000000"; cov "0.000000";
Chr2	Cufflinks	exon	4014448	4014762	1	-	.	gene_id "AT2G10440"; transcript_id "AT2G10440.2"; exon_number "4"; FPKM "0.0000000000"; frac "0.000000"; conf_lo "0.000000"; conf_hi "0.000000"; cov "0.000000";
Chr2	Cufflinks	exon	4014850	4015821	1	-	.	gene_id "AT2G10440"; transcript_id "AT2G10440.2"; exon_number "5"; FPKM "0.0000000000"; frac "0.000000"; conf_lo "0.000000"; conf_hi "0.000000"; cov "0.000000";
Chr2	Cufflinks	exon	4015946	4016020	1	-	.	gene_id "AT2G10440"; transcript_id "AT2G10440.2"; exon_number "6"; FPKM "0.0000000000"; frac "0.000000"; conf_lo "0.000000"; conf_hi "0.000000"; cov "0.000000";
Chr2	Cufflinks	exon	4016113	4016207	1	-	.	gene_id "AT2G10440"; transcript_id "AT2G10440.2"; exon_number "7"; FPKM "0.0000000000"; frac "0.000000"; conf_lo "0.000000"; conf_hi "0.000000"; cov "0.000000";
Chr2	Cufflinks	exon	4016686	4016810	1	-	.	gene_id "AT2G10440"; transcript_id "AT2G10440.2"; exon_number "8"; FPKM "0.0000000000"; frac "0.000000"; conf_lo "0.000000"; conf_hi "0.000000"; cov "0.000000";
Chr2	Cufflinks	exon	4016901	4017072	1	-	.	gene_id "AT2G10440"; transcript_id "AT2G10440.2"; exon_number "9"; FPKM "0.0000000000"; frac "0.000000"; conf_lo "0.000000"; conf_hi "0.000000"; cov "0.000000";
Chr2	Cufflinks	exon	4017170	4017236	1	-	.	gene_id "AT2G10440"; transcript_id "AT2G10440.2"; exon_number "10"; FPKM "0.0000000000"; frac "0.000000"; conf_lo "0.000000"; conf_hi "0.000000"; cov "0.000000";
Chr2	Cufflinks	exon	4017323	4017425	1	-	.	gene_id "AT2G10440"; transcript_id "AT2G10440.2"; exon_number "11"; FPKM "0.0000000000"; frac "0.000000"; conf_lo "0.000000"; conf_hi "0.000000"; cov "0.000000";
Chr2	Cufflinks	exon	4017561	4017587	1	-	.	gene_id "AT2G10440"; transcript_id "AT2G10440.2"; exon_number "12"; FPKM "0.0000000000"; frac "0.000000"; conf_lo "0.000000"; conf_hi "0.000000"; cov "0.000000";
Chr2	Cufflinks	exon	4017925	4018046	1	-	.	gene_id "AT2G10440"; transcript_id "AT2G10440.2"; exon_number "13"; FPKM "0.0000000000"; frac "0.000000"; conf_lo "0.000000"; conf_hi "0.000000"; cov "0.000000";
Chr2	Cufflinks	transcript	4020305	4020773	1	+	.	gene_id "AT2G10450"; transcript_id "AT2G10450.1"; FPKM "0.0000000000"; frac "0.000000"; conf_lo "0.000000"; conf_hi "0.000000"; cov "0.000000"; full_read_support "no";
Chr2	Cufflinks	exon	4020305	4020364	1	+	.	gene_id "AT2G10450"; transcript_id "AT2G10450.1"; exon_number "1"; FPKM "0.0000000000"; frac "0.000000"; conf_lo "0.000000"; conf_hi "0.000000"; cov "0.000000";
Chr2	Cufflinks	exon	4020506	4020598	1	+	.	gene_id "AT2G10450"; transcript_id "AT2G10450.1"; exon_number "2"; FPKM "0.0000000000"; frac "0.000000"; conf_lo "0.000000"; conf_hi "0.000000"; cov "0.000000";
Chr2	Cufflinks	exon	4020678	4020773	1	+	.	gene_id "AT2G10450"; transcript_id "AT2G10450.1"; exon_number "3"; FPKM "0.0000000000"; frac "0.000000"; conf_lo "0.000000"; conf_hi "0.000000"; cov "0.000000";
Chr2	Cufflinks	transcript	4027966	4030285	1	+	.	gene_id "AT2G10460"; transcript_id "AT2G10460.1"; FPKM "0.0000000000"; frac "0.000000"; conf_lo "0.000000"; conf_hi "0.000000"; cov "0.000000"; full_read_support "no";
Chr2	Cufflinks	exon	4027966	4028040	1	+	.	gene_id "AT2G10460"; transcript_id "AT2G10460.1"; exon_number "1"; FPKM "0.0000000000"; frac "0.000000"; conf_lo "0.000000"; conf_hi "0.000000"; cov "0.000000";
Chr2	Cufflinks	exon	4028202	4028466	1	+	.	gene_id "AT2G10460"; transcript_id "AT2G10460.1"; exon_number "2"; FPKM "0.0000000000"; frac "0.000000"; conf_lo "0.000000"; conf_hi "0.000000"; cov "0.000000";
Chr2	Cufflinks	exon	4028945	4029029	1	+	.	gene_id "AT2G10460"; transcript_id "AT2G10460.1"; exon_number "3"; FPKM "0.0000000000"; frac "0.000000"; conf_lo "0.000000"; conf_hi "0.000000"; cov "0.000000";
Chr2	Cufflinks	exon	4029106	4029235	1	+	.	gene_id "AT2G10460"; transcript_id "AT2G10460.1"; exon_number "4"; FPKM "0.0000000000"; frac "0.000000"; conf_lo "0.000000"; conf_hi "0.000000"; cov "0.000000";
Chr2	Cufflinks	exon	4029379	4029527	1	+	.	gene_id "AT2G10460"; transcript_id "AT2G10460.1"; exon_number "5"; FPKM "0.0000000000"; frac "0.000000"; conf_lo "0.000000"; conf_hi "0.000000"; cov "0.000000";
Chr2	Cufflinks	exon	4029613	4029695	1	+	.	gene_id "AT2G10460"; transcript_id "AT2G10460.1"; exon_number "6"; FPKM "0.0000000000"; frac "0.000000"; conf_lo "0.000000"; conf_hi "0.000000"; cov "0.000000";
Chr2	Cufflinks	exon	4029815	4030024	1	+	.	gene_id "AT2G10460"; transcript_id "AT2G10460.1"; exon_number "7"; FPKM "0.0000000000"; frac "0.000000"; conf_lo "0.000000"; conf_hi "0.000000"; cov "0.000000";
Chr2	Cufflinks	exon	4030223	4030285	1	+	.	gene_id "AT2G10460"; transcript_id "AT2G10460.1"; exon_number "8"; FPKM "0.0000000000"; frac "0.000000"; conf_lo "0.000000"; conf_hi "0.000000"; cov "0.000000";
Chr2	Cufflinks	transcript	4033919	4035011	1	+	.	gene_id "AT2G10470"; transcript_id "AT2G10470.1"; FPKM "0.0000000000"; frac "0.000000"; conf_lo "0.000000"; conf_hi "0.000000"; cov "0.000000"; full_read_support "no";
Chr2	Cufflinks	exon	4033919	4033985	1	+	.	gene_id "AT2G10470"; transcript_id "AT2G10470.1"; exon_number "1"; FPKM "0.0000000000"; frac "0.000000"; conf_lo "0.000000"; conf_hi "0.000000"; cov "0.000000";
Chr2	Cufflinks	exon	4034273	4034387	1	+	.	gene_id "AT2G10470"; transcript_id "AT2G10470.1"; exon_number "2"; FPKM "0.0000000000"; frac "0.000000"; conf_lo "0.000000"; conf_hi "0.000000"; cov "0.000000";
Chr2	Cufflinks	exon	4034531	4034685	1	+	.	gene_id "AT2G10470"; transcript_id "AT2G10470.1"; exon_number "3"; FPKM "0.0000000000"; frac "0.000000"; conf_lo "0.000000"; conf_hi "0.000000"; cov "0.000000";
Chr2	Cufflinks	exon	4034797	4034845	1	+	.	gene_id "AT2G10470"; transcript_id "AT2G10470.1"; exon_number "4"; FPKM "0.0000000000"; frac "0.000000"; conf_lo "0.000000"; conf_hi "0.000000"; cov "0.000000";
Chr2	Cufflinks	exon	4034951	4035011	1	+	.	gene_id "AT2G10470"; transcript_id "AT2G10470.1"; exon_number "5"; FPKM "0.0000000000"; frac "0.000000"; conf_lo "0.000000"; conf_hi "0.000000"; cov "0.000000";
Chr2	Cufflinks	transcript	4031240	4032488	1	+	.	gene_id "AT2G10465"; transcript_id "AT2G10465.1"; FPKM "0.0000000000"; frac "0.000000"; conf_lo "0.000000"; conf_hi "0.000000"; cov "0.000000"; full_read_support "no";
Chr2	Cufflinks	exon	4031240	4031260	1	+	.	gene_id "AT2G10465"; transcript_id "AT2G10465.1"; exon_number "1"; FPKM "0.0000000000"; frac "0.000000"; conf_lo "0.000000"; conf_hi "0.000000"; cov "0.000000";
Chr2	Cufflinks	exon	4031369	4031493	1	+	.	gene_id "AT2G10465"; transcript_id "AT2G10465.1"; exon_number "2"; FPKM "0.0000000000"; frac "0.000000"; conf_lo "0.000000"; conf_hi "0.000000"; cov "0.000000";
Chr2	Cufflinks	exon	4032024	4032166	1	+	.	gene_id "AT2G10465"; transcript_id "AT2G10465.1"; exon_number "3"; FPKM "0.0000000000"; frac "0.000000"; conf_lo "0.000000"; conf_hi "0.000000"; cov "0.000000";
Chr2	Cufflinks	exon	4032253	4032340	1	+	.	gene_id "AT2G10465"; transcript_id "AT2G10465.1"; exon_number "4"; FPKM "0.0000000000"; frac "0.000000"; conf_lo "0.000000"; conf_hi "0.000000"; cov "0.000000";
Chr2	Cufflinks	exon	4032425	4032488	1	+	.	gene_id "AT2G10465"; transcript_id "AT2G10465.1"; exon_number "5"; FPKM "0.0000000000"; frac "0.000000"; conf_lo "0.000000"; conf_hi "0.000000"; cov "0.000000";
Chr2	Cufflinks	transcript	4041164	4043622	1	+	.	gene_id "AT2G10490"; transcript_id "AT2G10490.1"; FPKM "0.0000000000"; frac "0.000000"; conf_lo "0.000000"; conf_hi "0.000000"; cov "0.000000"; full_read_support "no";
Chr2	Cufflinks	exon	4041164	4043622	1	+	.	gene_id "AT2G10490"; transcript_id "AT2G10490.1"; exon_number "1"; FPKM "0.0000000000"; frac "0.000000"; conf_lo "0.000000"; conf_hi "0.000000"; cov "0.000000";
Chr2	Cufflinks	transcript	4036277	4038845	1	+	.	gene_id "AT2G10480"; transcript_id "AT2G10480.1"; FPKM "0.0000000000"; frac "0.000000"; conf_lo "0.000000"; conf_hi "0.000000"; cov "0.000000"; full_read_support "no";
Chr2	Cufflinks	exon	4036277	4038845	1	+	.	gene_id "AT2G10480"; transcript_id "AT2G10480.1"; exon_number "1"; FPKM "0.0000000000"; frac "0.000000"; conf_lo "0.000000"; conf_hi "0.000000"; cov "0.000000";
Chr2	Cufflinks	transcript	4044727	4045747	1	+	.	gene_id "AT2G10500"; transcript_id "AT2G10500.1"; FPKM "0.0000000000"; frac "0.000000"; conf_lo "0.000000"; conf_hi "0.000000"; cov "0.000000"; full_read_support "no";
Chr2	Cufflinks	exon	4044727	4044864	1	+	.	gene_id "AT2G10500"; transcript_id "AT2G10500.1"; exon_number "1"; FPKM "0.0000000000"; frac "0.000000"; conf_lo "0.000000"; conf_hi "0.000000"; cov "0.000000";
Chr2	Cufflinks	exon	4044975	4045206	1	+	.	gene_id "AT2G10500"; transcript_id "AT2G10500.1"; exon_number "2"; FPKM "0.0000000000"; frac "0.000000"; conf_lo "0.000000"; conf_hi "0.000000"; cov "0.000000";
Chr2	Cufflinks	exon	4045343	4045445	1	+	.	gene_id "AT2G10500"; transcript_id "AT2G10500.1"; exon_number "3"; FPKM "0.0000000000"; frac "0.000000"; conf_lo "0.000000"; conf_hi "0.000000"; cov "0.000000";
Chr2	Cufflinks	exon	4045525	4045747	1	+	.	gene_id "AT2G10500"; transcript_id "AT2G10500.1"; exon_number "4"; FPKM "0.0000000000"; frac "0.000000"; conf_lo "0.000000"; conf_hi "0.000000"; cov "0.000000";
Chr2	Cufflinks	transcript	4051549	4055823	1	+	.	gene_id "AT2G10510"; transcript_id "AT2G10510.1"; FPKM "0.0000000000"; frac "0.000000"; conf_lo "0.000000"; conf_hi "0.000000"; cov "0.000000"; full_read_support "no";
Chr2	Cufflinks	exon	4051549	4055823	1	+	.	gene_id "AT2G10510"; transcript_id "AT2G10510.1"; exon_number "1"; FPKM "0.0000000000"; frac "0.000000"; conf_lo "0.000000"; conf_hi "0.000000"; cov "0.000000";
Chr2	Cufflinks	transcript	4061566	4064886	1	+	.	gene_id "AT2G10520"; transcript_id "AT2G10520.1"; FPKM "0.0000000000"; frac "0.000000"; conf_lo "0.000000"; conf_hi "0.000000"; cov "0.000000"; full_read_support "no";
Chr2	Cufflinks	exon	4061566	4064886	1	+	.	gene_id "AT2G10520"; transcript_id "AT2G10520.1"; exon_number "1"; FPKM "0.0000000000"; frac "0.000000"; conf_lo "0.000000"; conf_hi "0.000000"; cov "0.000000";
Chr2	Cufflinks	transcript	2585018	2587686	1	+	.	gene_id "CUFF.357"; transcript_id "AT2G06510.1"; FPKM "0.0000000000"; frac "0.000000"; conf_lo "0.000000"; conf_hi "0.060381"; cov "0.000000"; full_read_support "yes";
Chr2	Cufflinks	exon	2585018	2585094	1	+	.	gene_id "CUFF.357"; transcript_id "AT2G06510.1"; exon_number "1"; FPKM "0.0000000000"; frac "0.000000"; conf_lo "0.000000"; conf_hi "0.060381"; cov "0.000000";
Chr2	Cufflinks	exon	2585183	2585486	1	+	.	gene_id "CUFF.357"; transcript_id "AT2G06510.1"; exon_number "2"; FPKM "0.0000000000"; frac "0.000000"; conf_lo "0.000000"; conf_hi "0.060381"; cov "0.000000";
Chr2	Cufflinks	exon	2585951	2587686	1	+	.	gene_id "CUFF.357"; transcript_id "AT2G06510.1"; exon_number "3"; FPKM "0.0000000000"; frac "0.000000"; conf_lo "0.000000"; conf_hi "0.060381"; cov "0.000000";
Chr2	Cufflinks	transcript	2585057	2587686	1	+	.	gene_id "CUFF.357"; transcript_id "AT2G06510.2"; FPKM "0.0000000000"; frac "0.000000"; conf_lo "0.000000"; conf_hi "0.064016"; cov "0.000000"; full_read_support "no";
Chr2	Cufflinks	exon	2585057	2585094	1	+	.	gene_id "CUFF.357"; transcript_id "AT2G06510.2"; exon_number "1"; FPKM "0.0000000000"; frac "0.000000"; conf_lo "0.000000"; conf_hi "0.064016"; cov "0.000000";
Chr2	Cufflinks	exon	2585183	2585220	1	+	.	gene_id "CUFF.357"; transcript_id "AT2G06510.2"; exon_number "2"; FPKM "0.0000000000"; frac "0.000000"; conf_lo "0.000000"; conf_hi "0.064016"; cov "0.000000";
Chr2	Cufflinks	exon	2585290	2585486	1	+	.	gene_id "CUFF.357"; transcript_id "AT2G06510.2"; exon_number "3"; FPKM "0.0000000000"; frac "0.000000"; conf_lo "0.000000"; conf_hi "0.064016"; cov "0.000000";
Chr2	Cufflinks	exon	2585951	2587686	1	+	.	gene_id "CUFF.357"; transcript_id "AT2G06510.2"; exon_number "4"; FPKM "0.0000000000"; frac "0.000000"; conf_lo "0.000000"; conf_hi "0.064016"; cov "0.000000";
Chr2	Cufflinks	transcript	2587729	2588358	1000	-	.	gene_id "CUFF.358"; transcript_id "AT2G06520.1"; FPKM "440.2666484265"; frac "0.570743"; conf_lo "414.128396"; conf_hi "466.404901"; cov "2298.163062"; full_read_support "yes";
Chr2	Cufflinks	exon	2587729	2588358	1000	-	.	gene_id "CUFF.358"; transcript_id "AT2G06520.1"; exon_number "1"; FPKM "440.2666484265"; frac "0.570743"; conf_lo "414.128396"; conf_hi "466.404901"; cov "2298.163062";
Chr2	Cufflinks	transcript	2587799	2588361	896	-	.	gene_id "CUFF.358"; transcript_id "CUFF.358.2"; FPKM "394.8140871628"; frac "0.429257"; conf_lo "368.625989"; conf_hi "421.002185"; cov "2060.903670"; full_read_support "yes";
Chr2	Cufflinks	exon	2587799	2588361	896	-	.	gene_id "CUFF.358"; transcript_id "CUFF.358.2"; exon_number "1"; FPKM "394.8140871628"; frac "0.429257"; conf_lo "368.625989"; conf_hi "421.002185"; cov "2060.903670";
Chr2	Cufflinks	transcript	2588545	2590453	1000	-	.	gene_id "CUFF.359"; transcript_id "AT2G06530.1"; FPKM "18.0712991395"; frac "1.000000"; conf_lo "15.683724"; conf_hi "20.458874"; cov "94.316646"; full_read_support "yes";
Chr2	Cufflinks	exon	2588545	2588880	1000	-	.	gene_id "CUFF.359"; transcript_id "AT2G06530.1"; exon_number "1"; FPKM "18.0712991395"; frac "1.000000"; conf_lo "15.683724"; conf_hi "20.458874"; cov "94.316646";
Chr2	Cufflinks	exon	2589146	2589406	1000	-	.	gene_id "CUFF.359"; transcript_id "AT2G06530.1"; exon_number "2"; FPKM "18.0712991395"; frac "1.000000"; conf_lo "15.683724"; conf_hi "20.458874"; cov "94.316646";
Chr2	Cufflinks	exon	2589486	2589590	1000	-	.	gene_id "CUFF.359"; transcript_id "AT2G06530.1"; exon_number "3"; FPKM "18.0712991395"; frac "1.000000"; conf_lo "15.683724"; conf_hi "20.458874"; cov "94.316646";
Chr2	Cufflinks	exon	2589700	2589830	1000	-	.	gene_id "CUFF.359"; transcript_id "AT2G06530.1"; exon_number "4"; FPKM "18.0712991395"; frac "1.000000"; conf_lo "15.683724"; conf_hi "20.458874"; cov "94.316646";
Chr2	Cufflinks	exon	2590246	2590453	1000	-	.	gene_id "CUFF.359"; transcript_id "AT2G06530.1"; exon_number "5"; FPKM "18.0712991395"; frac "1.000000"; conf_lo "15.683724"; conf_hi "20.458874"; cov "94.316646";
Chr2	Cufflinks	transcript	2592442	2597780	1	-	.	gene_id "AT2G06540"; transcript_id "AT2G06540.1"; FPKM "0.0000000000"; frac "0.000000"; conf_lo "0.000000"; conf_hi "0.000000"; cov "0.000000"; full_read_support "no";
Chr2	Cufflinks	exon	2592442	2597780	1	-	.	gene_id "AT2G06540"; transcript_id "AT2G06540.1"; exon_number "1"; FPKM "0.0000000000"; frac "0.000000"; conf_lo "0.000000"; conf_hi "0.000000"; cov "0.000000";
Chr2	Cufflinks	transcript	2598222	2600326	1	-	.	gene_id "AT2G06541"; transcript_id "AT2G06541.2"; FPKM "0.0000000000"; frac "0.000000"; conf_lo "0.000000"; conf_hi "0.000000"; cov "0.000000"; full_read_support "no";
Chr2	Cufflinks	exon	2598222	2598731	1	-	.	gene_id "AT2G06541"; transcript_id "AT2G06541.2"; exon_number "1"; FPKM "0.0000000000"; frac "0.000000"; conf_lo "0.000000"; conf_hi "0.000000"; cov "0.000000";
Chr2	Cufflinks	exon	2598872	2598996	1	-	.	gene_id "AT2G06541"; transcript_id "AT2G06541.2"; exon_number "2"; FPKM "0.0000000000"; frac "0.000000"; conf_lo "0.000000"; conf_hi "0.000000"; cov "0.000000";
Chr2	Cufflinks	exon	2599267	2600326	1	-	.	gene_id "AT2G06541"; transcript_id "AT2G06541.2"; exon_number "3"; FPKM "0.0000000000"; frac "0.000000"; conf_lo "0.000000"; conf_hi "0.000000"; cov "0.000000";
Chr2	Cufflinks	transcript	2598222	2600326	1	-	.	gene_id "AT2G06541"; transcript_id "AT2G06541.1"; FPKM "0.0000000000"; frac "0.000000"; conf_lo "0.000000"; conf_hi "0.000000"; cov "0.000000"; full_read_support "no";
Chr2	Cufflinks	exon	2598222	2598731	1	-	.	gene_id "AT2G06541"; transcript_id "AT2G06541.1"; exon_number "1"; FPKM "0.0000000000"; frac "0.000000"; conf_lo "0.000000"; conf_hi "0.000000"; cov "0.000000";
Chr2	Cufflinks	exon	2598872	2598996	1	-	.	gene_id "AT2G06541"; transcript_id "AT2G06541.1"; exon_number "2"; FPKM "0.0000000000"; frac "0.000000"; conf_lo "0.000000"; conf_hi "0.000000"; cov "0.000000";
Chr2	Cufflinks	exon	2599084	2599167	1	-	.	gene_id "AT2G06541"; transcript_id "AT2G06541.1"; exon_number "3"; FPKM "0.0000000000"; frac "0.000000"; conf_lo "0.000000"; conf_hi "0.000000"; cov "0.000000";
Chr2	Cufflinks	exon	2599267	2600326	1	-	.	gene_id "AT2G06541"; transcript_id "AT2G06541.1"; exon_number "4"; FPKM "0.0000000000"; frac "0.000000"; conf_lo "0.000000"; conf_hi "0.000000"; cov "0.000000";
Chr2	Cufflinks	transcript	2602742	2603484	1	-	.	gene_id "AT2G06550"; transcript_id "AT2G06550.1"; FPKM "0.0000000000"; frac "0.000000"; conf_lo "0.000000"; conf_hi "0.000000"; cov "0.000000"; full_read_support "no";
Chr2	Cufflinks	exon	2602742	2603484	1	-	.	gene_id "AT2G06550"; transcript_id "AT2G06550.1"; exon_number "1"; FPKM "0.0000000000"; frac "0.000000"; conf_lo "0.000000"; conf_hi "0.000000"; cov "0.000000";
Chr2	Cufflinks	transcript	2604148	2604927	1	-	.	gene_id "CUFF.360"; transcript_id "AT2G06555.2"; FPKM "0.0000000000"; frac "0.000000"; conf_lo "0.000000"; conf_hi "0.000000"; cov "0.000000"; full_read_support "no";
Chr2	Cufflinks	exon	2604148	2604927	1	-	.	gene_id "CUFF.360"; transcript_id "AT2G06555.2"; exon_number "1"; FPKM "0.0000000000"; frac "0.000000"; conf_lo "0.000000"; conf_hi "0.000000"; cov "0.000000";
Chr2	Cufflinks	transcript	2604148	2604927	1	-	.	gene_id "CUFF.360"; transcript_id "AT2G06555.1"; FPKM "0.0000000000"; frac "0.000000"; conf_lo "0.000000"; conf_hi "0.000000"; cov "0.000000"; full_read_support "no";
Chr2	Cufflinks	exon	2604148	2604271	1	-	.	gene_id "CUFF.360"; transcript_id "AT2G06555.1"; exon_number "1"; FPKM "0.0000000000"; frac "0.000000"; conf_lo "0.000000"; conf_hi "0.000000"; cov "0.000000";
Chr2	Cufflinks	exon	2604358	2604522	1	-	.	gene_id "CUFF.360"; transcript_id "AT2G06555.1"; exon_number "2"; FPKM "0.0000000000"; frac "0.000000"; conf_lo "0.000000"; conf_hi "0.000000"; cov "0.000000";
Chr2	Cufflinks	exon	2604595	2604927	1	-	.	gene_id "CUFF.360"; transcript_id "AT2G06555.1"; exon_number "3"; FPKM "0.0000000000"; frac "0.000000"; conf_lo "0.000000"; conf_hi "0.000000"; cov "0.000000";
Chr2	Cufflinks	transcript	2611034	2616254	1	+	.	gene_id "AT2G06560"; transcript_id "AT2G06560.1"; FPKM "0.0000000000"; frac "0.000000"; conf_lo "0.000000"; conf_hi "0.000000"; cov "0.000000"; full_read_support "no";
Chr2	Cufflinks	exon	2611034	2616254	1	+	.	gene_id "AT2G06560"; transcript_id "AT2G06560.1"; exon_number "1"; FPKM "0.0000000000"; frac "0.000000"; conf_lo "0.000000"; conf_hi "0.000000"; cov "0.000000";
Chr2	Cufflinks	transcript	2617554	2619173	1	+	.	gene_id "AT2G06562"; transcript_id "AT2G06562.1"; FPKM "0.0000000000"; frac "0.000000"; conf_lo "0.000000"; conf_hi "0.000000"; cov "0.000000"; full_read_support "no";
Chr2	Cufflinks	exon	2617554	2617996	1	+	.	gene_id "AT2G06562"; transcript_id "AT2G06562.1"; exon_number "1"; FPKM "0.0000000000"; frac "0.000000"; conf_lo "0.000000"; conf_hi "0.000000"; cov "0.000000";
Chr2	Cufflinks	exon	2618595	2619173	1	+	.	gene_id "AT2G06562"; transcript_id "AT2G06562.1"; exon_number "2"; FPKM "0.0000000000"; frac "0.000000"; conf_lo "0.000000"; conf_hi "0.000000"; cov "0.000000";
Chr2	Cufflinks	transcript	2622603	2624902	1	-	.	gene_id "AT2G06570"; transcript_id "AT2G06570.1"; FPKM "0.0000000000"; frac "0.000000"; conf_lo "0.000000"; conf_hi "0.000000"; cov "0.000000"; full_read_support "no";
Chr2	Cufflinks	exon	2622603	2622714	1	-	.	gene_id "AT2G06570"; transcript_id "AT2G06570.1"; exon_number "1"; FPKM "0.0000000000"; frac "0.000000"; conf_lo "0.000000"; conf_hi "0.000000"; cov "0.000000";
Chr2	Cufflinks	exon	2624071	2624227	1	-	.	gene_id "AT2G06570"; transcript_id "AT2G06570.1"; exon_number "2"; FPKM "0.0000000000"; frac "0.000000"; conf_lo "0.000000"; conf_hi "0.000000"; cov "0.000000";
Chr2	Cufflinks	exon	2624338	2624902	1	-	.	gene_id "AT2G06570"; transcript_id "AT2G06570.1"; exon_number "3"; FPKM "0.0000000000"; frac "0.000000"; conf_lo "0.000000"; conf_hi "0.000000"; cov "0.000000";
Chr2	Cufflinks	transcript	2625043	2628033	1	+	.	gene_id "AT2G06580"; transcript_id "AT2G06580.1"; FPKM "0.0000000000"; frac "0.000000"; conf_lo "0.000000"; conf_hi "0.000000"; cov "0.000000"; full_read_support "no";
Chr2	Cufflinks	exon	2625043	2628033	1	+	.	gene_id "AT2G06580"; transcript_id "AT2G06580.1"; exon_number "1"; FPKM "0.0000000000"; frac "0.000000"; conf_lo "0.000000"; conf_hi "0.000000"; cov "0.000000";
Chr2	Cufflinks	transcript	2633129	2635227	1	+	.	gene_id "AT2G06590"; transcript_id "AT2G06590.1"; FPKM "0.0000000000"; frac "0.000000"; conf_lo "0.000000"; conf_hi "0.000000"; cov "0.000000"; full_read_support "no";
Chr2	Cufflinks	exon	2633129	2635227	1	+	.	gene_id "AT2G06590"; transcript_id "AT2G06590.1"; exon_number "1"; FPKM "0.0000000000"; frac "0.000000"; conf_lo "0.000000"; conf_hi "0.000000"; cov "0.000000";
Chr2	Cufflinks	transcript	2639598	2642549	1	+	.	gene_id "AT2G06600"; transcript_id "AT2G06600.1"; FPKM "0.0000000000"; frac "0.000000"; conf_lo "0.000000"; conf_hi "0.000000"; cov "0.000000"; full_read_support "no";
Chr2	Cufflinks	exon	2639598	2642549	1	+	.	gene_id "AT2G06600"; transcript_id "AT2G06600.1"; exon_number "1"; FPKM "0.0000000000"; frac "0.000000"; conf_lo "0.000000"; conf_hi "0.000000"; cov "0.000000";
Chr2	Cufflinks	transcript	2642998	2643729	1	+	.	gene_id "AT2G06610"; transcript_id "AT2G06610.1"; FPKM "0.0000000000"; frac "0.000000"; conf_lo "0.000000"; conf_hi "0.000000"; cov "0.000000"; full_read_support "no";
Chr2	Cufflinks	exon	2642998	2643265	1	+	.	gene_id "AT2G06610"; transcript_id "AT2G06610.1"; exon_number "1"; FPKM "0.0000000000"; frac "0.000000"; conf_lo "0.000000"; conf_hi "0.000000"; cov "0.000000";
Chr2	Cufflinks	exon	2643346	2643430	1	+	.	gene_id "AT2G06610"; transcript_id "AT2G06610.1"; exon_number "2"; FPKM "0.0000000000"; frac "0.000000"; conf_lo "0.000000"; conf_hi "0.000000"; cov "0.000000";
Chr2	Cufflinks	exon	2643513	2643729	1	+	.	gene_id "AT2G06610"; transcript_id "AT2G06610.1"; exon_number "3"; FPKM "0.0000000000"; frac "0.000000"; conf_lo "0.000000"; conf_hi "0.000000"; cov "0.000000";
Chr2	Cufflinks	transcript	2644421	2644906	1	-	.	gene_id "AT2G06620"; transcript_id "AT2G06620.1"; FPKM "0.0000000000"; frac "0.000000"; conf_lo "0.000000"; conf_hi "0.000000"; cov "0.000000"; full_read_support "no";
Chr2	Cufflinks	exon	2644421	2644906	1	-	.	gene_id "AT2G06620"; transcript_id "AT2G06620.1"; exon_number "1"; FPKM "0.0000000000"; frac "0.000000"; conf_lo "0.000000"; conf_hi "0.000000"; cov "0.000000";
Chr2	Cufflinks	transcript	2645688	2646383	1	-	.	gene_id "AT2G06630"; transcript_id "AT2G06630.1"; FPKM "0.0000000000"; frac "0.000000"; conf_lo "0.000000"; conf_hi "0.000000"; cov "0.000000"; full_read_support "no";
Chr2	Cufflinks	exon	2645688	2646383	1	-	.	gene_id "AT2G06630"; transcript_id "AT2G06630.1"; exon_number "1"; FPKM "0.0000000000"; frac "0.000000"; conf_lo "0.000000"; conf_hi "0.000000"; cov "0.000000";
Chr2	Cufflinks	transcript	2647083	2647769	1	-	.	gene_id "AT2G06640"; transcript_id "AT2G06640.1"; FPKM "0.0000000000"; frac "0.000000"; conf_lo "0.000000"; conf_hi "0.000000"; cov "0.000000"; full_read_support "no";
Chr2	Cufflinks	exon	2647083	2647769	1	-	.	gene_id "AT2G06640"; transcript_id "AT2G06640.1"; exon_number "1"; FPKM "0.0000000000"; frac "0.000000"; conf_lo "0.000000"; conf_hi "0.000000"; cov "0.000000";
Chr2	Cufflinks	transcript	2647991	2649647	1	-	.	gene_id "AT2G06645"; transcript_id "AT2G06645.1"; FPKM "0.0000000000"; frac "0.000000"; conf_lo "0.000000"; conf_hi "0.000000"; cov "0.000000"; full_read_support "no";
Chr2	Cufflinks	exon	2647991	2649012	1	-	.	gene_id "AT2G06645"; transcript_id "AT2G06645.1"; exon_number "1"; FPKM "0.0000000000"; frac "0.000000"; conf_lo "0.000000"; conf_hi "0.000000"; cov "0.000000";
Chr2	Cufflinks	exon	2649229	2649451	1	-	.	gene_id "AT2G06645"; transcript_id "AT2G06645.1"; exon_number "2"; FPKM "0.0000000000"; frac "0.000000"; conf_lo "0.000000"; conf_hi "0.000000"; cov "0.000000";
Chr2	Cufflinks	exon	2649629	2649647	1	-	.	gene_id "AT2G06645"; transcript_id "AT2G06645.1"; exon_number "3"; FPKM "0.0000000000"; frac "0.000000"; conf_lo "0.000000"; conf_hi "0.000000"; cov "0.000000";
Chr2	Cufflinks	transcript	2649058	2652090	1	+	.	gene_id "AT2G06650"; transcript_id "AT2G06650.1"; FPKM "0.0000000000"; frac "0.000000"; conf_lo "0.000000"; conf_hi "0.000000"; cov "0.000000"; full_read_support "no";
Chr2	Cufflinks	exon	2649058	2652090	1	+	.	gene_id "AT2G06650"; transcript_id "AT2G06650.1"; exon_number "1"; FPKM "0.0000000000"; frac "0.000000"; conf_lo "0.000000"; conf_hi "0.000000"; cov "0.000000";
Chr2	Cufflinks	transcript	2656414	2657265	1	-	.	gene_id "AT2G06660"; transcript_id "AT2G06660.1"; FPKM "0.0000000000"; frac "0.000000"; conf_lo "0.000000"; conf_hi "0.000000"; cov "0.000000"; full_read_support "no";
Chr2	Cufflinks	exon	2656414	2657265	1	-	.	gene_id "AT2G06660"; transcript_id "AT2G06660.1"; exon_number "1"; FPKM "0.0000000000"; frac "0.000000"; conf_lo "0.000000"; conf_hi "0.000000"; cov "0.000000";
Chr2	Cufflinks	transcript	2660527	2660715	1	-	.	gene_id "AT2G06667"; transcript_id "AT2G06667.1"; FPKM "0.0000000000"; frac "0.000000"; conf_lo "0.000000"; conf_hi "0.000000"; cov "0.000000"; full_read_support "no";
Chr2	Cufflinks	exon	2660527	2660715	1	-	.	gene_id "AT2G06667"; transcript_id "AT2G06667.1"; exon_number "1"; FPKM "0.0000000000"; frac "0.000000"; conf_lo "0.000000"; conf_hi "0.000000"; cov "0.000000";
Chr2	Cufflinks	transcript	2661493	2663643	1	+	.	gene_id "AT2G06670"; transcript_id "AT2G06670.1"; FPKM "0.0000000000"; frac "0.000000"; conf_lo "0.000000"; conf_hi "0.000000"; cov "0.000000"; full_read_support "no";
Chr2	Cufflinks	exon	2661493	2663643	1	+	.	gene_id "AT2G06670"; transcript_id "AT2G06670.1"; exon_number "1"; FPKM "0.0000000000"; frac "0.000000"; conf_lo "0.000000"; conf_hi "0.000000"; cov "0.000000";
Chr2	Cufflinks	transcript	2667277	2669811	1	+	.	gene_id "AT2G06680"; transcript_id "AT2G06680.1"; FPKM "0.0000000000"; frac "0.000000"; conf_lo "0.000000"; conf_hi "0.000000"; cov "0.000000"; full_read_support "no";
Chr2	Cufflinks	exon	2667277	2669811	1	+	.	gene_id "AT2G06680"; transcript_id "AT2G06680.1"; exon_number "1"; FPKM "0.0000000000"; frac "0.000000"; conf_lo "0.000000"; conf_hi "0.000000"; cov "0.000000";
Chr2	Cufflinks	transcript	2670235	2671237	1	+	.	gene_id "AT2G06690"; transcript_id "AT2G06690.1"; FPKM "0.0000000000"; frac "0.000000"; conf_lo "0.000000"; conf_hi "0.000000"; cov "0.000000"; full_read_support "no";
Chr2	Cufflinks	exon	2670235	2670375	1	+	.	gene_id "AT2G06690"; transcript_id "AT2G06690.1"; exon_number "1"; FPKM "0.0000000000"; frac "0.000000"; conf_lo "0.000000"; conf_hi "0.000000"; cov "0.000000";
Chr2	Cufflinks	exon	2670455	2670725	1	+	.	gene_id "AT2G06690"; transcript_id "AT2G06690.1"; exon_number "2"; FPKM "0.0000000000"; frac "0.000000"; conf_lo "0.000000"; conf_hi "0.000000"; cov "0.000000";
Chr2	Cufflinks	exon	2670806	2670890	1	+	.	gene_id "AT2G06690"; transcript_id "AT2G06690.1"; exon_number "3"; FPKM "0.0000000000"; frac "0.000000"; conf_lo "0.000000"; conf_hi "0.000000"; cov "0.000000";
Chr2	Cufflinks	exon	2670973	2671237	1	+	.	gene_id "AT2G06690"; transcript_id "AT2G06690.1"; exon_number "4"; FPKM "0.0000000000"; frac "0.000000"; conf_lo "0.000000"; conf_hi "0.000000"; cov "0.000000";
Chr2	Cufflinks	transcript	2671718	2672371	1	-	.	gene_id "AT2G06700"; transcript_id "AT2G06700.1"; FPKM "0.0000000000"; frac "0.000000"; conf_lo "0.000000"; conf_hi "0.000000"; cov "0.000000"; full_read_support "no";
Chr2	Cufflinks	exon	2671718	2672371	1	-	.	gene_id "AT2G06700"; transcript_id "AT2G06700.1"; exon_number "1"; FPKM "0.0000000000"; frac "0.000000"; conf_lo "0.000000"; conf_hi "0.000000"; cov "0.000000";
Chr2	Cufflinks	transcript	2673155	2675230	1	-	.	gene_id "AT2G06710"; transcript_id "AT2G06710.1"; FPKM "0.0000000000"; frac "0.000000"; conf_lo "0.000000"; conf_hi "0.000000"; cov "0.000000"; full_read_support "no";
Chr2	Cufflinks	exon	2673155	2675230	1	-	.	gene_id "AT2G06710"; transcript_id "AT2G06710.1"; exon_number "1"; FPKM "0.0000000000"; frac "0.000000"; conf_lo "0.000000"; conf_hi "0.000000"; cov "0.000000";
Chr2	Cufflinks	transcript	2675490	2677993	1	-	.	gene_id "AT2G06715"; transcript_id "AT2G06715.1"; FPKM "0.0000000000"; frac "0.000000"; conf_lo "0.000000"; conf_hi "0.000000"; cov "0.000000"; full_read_support "no";
Chr2	Cufflinks	exon	2675490	2677993	1	-	.	gene_id "AT2G06715"; transcript_id "AT2G06715.1"; exon_number "1"; FPKM "0.0000000000"; frac "0.000000"; conf_lo "0.000000"; conf_hi "0.000000"; cov "0.000000";
Chr2	Cufflinks	transcript	2678827	2681289	1	-	.	gene_id "AT2G06720"; transcript_id "AT2G06720.1"; FPKM "0.0000000000"; frac "0.000000"; conf_lo "0.000000"; conf_hi "0.000000"; cov "0.000000"; full_read_support "no";
Chr2	Cufflinks	exon	2678827	2681289	1	-	.	gene_id "AT2G06720"; transcript_id "AT2G06720.1"; exon_number "1"; FPKM "0.0000000000"; frac "0.000000"; conf_lo "0.000000"; conf_hi "0.000000"; cov "0.000000";
Chr2	Cufflinks	transcript	2681659	2685131	1	-	.	gene_id "AT2G06740"; transcript_id "AT2G06740.1"; FPKM "0.0000000000"; frac "0.000000"; conf_lo "0.000000"; conf_hi "0.000000"; cov "0.000000"; full_read_support "no";
Chr2	Cufflinks	exon	2681659	2685131	1	-	.	gene_id "AT2G06740"; transcript_id "AT2G06740.1"; exon_number "1"; FPKM "0.0000000000"; frac "0.000000"; conf_lo "0.000000"; conf_hi "0.000000"; cov "0.000000";
Chr2	Cufflinks	transcript	2685970	2687731	1	-	.	gene_id "AT2G06750"; transcript_id "AT2G06750.1"; FPKM "0.0000000000"; frac "0.000000"; conf_lo "0.000000"; conf_hi "0.000000"; cov "0.000000"; full_read_support "no";
Chr2	Cufflinks	exon	2685970	2686355	1	-	.	gene_id "AT2G06750"; transcript_id "AT2G06750.1"; exon_number "1"; FPKM "0.0000000000"; frac "0.000000"; conf_lo "0.000000"; conf_hi "0.000000"; cov "0.000000";
Chr2	Cufflinks	exon	2686454	2686652	1	-	.	gene_id "AT2G06750"; transcript_id "AT2G06750.1"; exon_number "2"; FPKM "0.0000000000"; frac "0.000000"; conf_lo "0.000000"; conf_hi "0.000000"; cov "0.000000";
Chr2	Cufflinks	exon	2686737	2687018	1	-	.	gene_id "AT2G06750"; transcript_id "AT2G06750.1"; exon_number "3"; FPKM "0.0000000000"; frac "0.000000"; conf_lo "0.000000"; conf_hi "0.000000"; cov "0.000000";
Chr2	Cufflinks	exon	2687112	2687264	1	-	.	gene_id "AT2G06750"; transcript_id "AT2G06750.1"; exon_number "4"; FPKM "0.0000000000"; frac "0.000000"; conf_lo "0.000000"; conf_hi "0.000000"; cov "0.000000";
Chr2	Cufflinks	exon	2687444	2687731	1	-	.	gene_id "AT2G06750"; transcript_id "AT2G06750.1"; exon_number "5"; FPKM "0.0000000000"; frac "0.000000"; conf_lo "0.000000"; conf_hi "0.000000"; cov "0.000000";
Chr2	Cufflinks	transcript	2691303	2694916	1	-	.	gene_id "AT2G06760"; transcript_id "AT2G06760.1"; FPKM "0.0000000000"; frac "0.000000"; conf_lo "0.000000"; conf_hi "0.000000"; cov "0.000000"; full_read_support "no";
Chr2	Cufflinks	exon	2691303	2694916	1	-	.	gene_id "AT2G06760"; transcript_id "AT2G06760.1"; exon_number "1"; FPKM "0.0000000000"; frac "0.000000"; conf_lo "0.000000"; conf_hi "0.000000"; cov "0.000000";
Chr2	Cufflinks	transcript	2703902	2704988	1	-	.	gene_id "AT2G06770"; transcript_id "AT2G06770.1"; FPKM "0.0000000000"; frac "0.000000"; conf_lo "0.000000"; conf_hi "0.000000"; cov "0.000000"; full_read_support "no";
Chr2	Cufflinks	exon	2703902	2704988	1	-	.	gene_id "AT2G06770"; transcript_id "AT2G06770.1"; exon_number "1"; FPKM "0.0000000000"; frac "0.000000"; conf_lo "0.000000"; conf_hi "0.000000"; cov "0.000000";
Chr2	Cufflinks	transcript	2705826	2706212	1	-	.	gene_id "AT2G06775"; transcript_id "AT2G06775.1"; FPKM "0.0000000000"; frac "0.000000"; conf_lo "0.000000"; conf_hi "0.000000"; cov "0.000000"; full_read_support "no";
Chr2	Cufflinks	exon	2705826	2706212	1	-	.	gene_id "AT2G06775"; transcript_id "AT2G06775.1"; exon_number "1"; FPKM "0.0000000000"; frac "0.000000"; conf_lo "0.000000"; conf_hi "0.000000"; cov "0.000000";
Chr2	Cufflinks	transcript	2709951	2712872	1	-	.	gene_id "AT2G06780"; transcript_id "AT2G06780.1"; FPKM "0.0000000000"; frac "0.000000"; conf_lo "0.000000"; conf_hi "0.000000"; cov "0.000000"; full_read_support "no";
Chr2	Cufflinks	exon	2709951	2712872	1	-	.	gene_id "AT2G06780"; transcript_id "AT2G06780.1"; exon_number "1"; FPKM "0.0000000000"; frac "0.000000"; conf_lo "0.000000"; conf_hi "0.000000"; cov "0.000000";
Chr2	Cufflinks	transcript	2713393	2716565	1	+	.	gene_id "AT2G06790"; transcript_id "AT2G06790.1"; FPKM "0.0000000000"; frac "0.000000"; conf_lo "0.000000"; conf_hi "0.000000"; cov "0.000000"; full_read_support "no";
Chr2	Cufflinks	exon	2713393	2716565	1	+	.	gene_id "AT2G06790"; transcript_id "AT2G06790.1"; exon_number "1"; FPKM "0.0000000000"; frac "0.000000"; conf_lo "0.000000"; conf_hi "0.000000"; cov "0.000000";
Chr2	Cufflinks	transcript	4106183	4106356	1	-	.	gene_id "AT2G10557"; transcript_id "AT2G10557.1"; FPKM "0.0000000000"; frac "0.000000"; conf_lo "0.000000"; conf_hi "0.000000"; cov "0.000000"; full_read_support "no";
Chr2	Cufflinks	exon	4106183	4106356	1	-	.	gene_id "AT2G10557"; transcript_id "AT2G10557.1"; exon_number "1"; FPKM "0.0000000000"; frac "0.000000"; conf_lo "0.000000"; conf_hi "0.000000"; cov "0.000000";
Chr2	Cufflinks	transcript	4082851	4083168	1	+	.	gene_id "AT2G10535"; transcript_id "AT2G10535.1"; FPKM "0.0000000000"; frac "0.000000"; conf_lo "0.000000"; conf_hi "0.000000"; cov "0.000000"; full_read_support "no";
Chr2	Cufflinks	exon	4082851	4082900	1	+	.	gene_id "AT2G10535"; transcript_id "AT2G10535.1"; exon_number "1"; FPKM "0.0000000000"; frac "0.000000"; conf_lo "0.000000"; conf_hi "0.000000"; cov "0.000000";
Chr2	Cufflinks	exon	4082967	4083168	1	+	.	gene_id "AT2G10535"; transcript_id "AT2G10535.1"; exon_number "2"; FPKM "0.0000000000"; frac "0.000000"; conf_lo "0.000000"; conf_hi "0.000000"; cov "0.000000";
Chr2	Cufflinks	transcript	4083603	4083913	1000	-	.	gene_id "AT2G10537"; transcript_id "AT2G10537.1"; FPKM "1.1814971614"; frac "1.000000"; conf_lo "0.000000"; conf_hi "2.854717"; cov "6.171701"; full_read_support "yes";
Chr2	Cufflinks	exon	4083603	4083913	1000	-	.	gene_id "AT2G10537"; transcript_id "AT2G10537.1"; exon_number "1"; FPKM "1.1814971614"; frac "1.000000"; conf_lo "0.000000"; conf_hi "2.854717"; cov "6.171701";
Chr2	Cufflinks	transcript	4096001	4096920	1	-	.	gene_id "AT2G10550"; transcript_id "AT2G10550.1"; FPKM "0.0000000000"; frac "0.000000"; conf_lo "0.000000"; conf_hi "0.000000"; cov "0.000000"; full_read_support "no";
Chr2	Cufflinks	exon	4096001	4096220	1	-	.	gene_id "AT2G10550"; transcript_id "AT2G10550.1"; exon_number "1"; FPKM "0.0000000000"; frac "0.000000"; conf_lo "0.000000"; conf_hi "0.000000"; cov "0.000000";
Chr2	Cufflinks	exon	4096628	4096920	1	-	.	gene_id "AT2G10550"; transcript_id "AT2G10550.1"; exon_number "2"; FPKM "0.0000000000"; frac "0.000000"; conf_lo "0.000000"; conf_hi "0.000000"; cov "0.000000";
Chr2	Cufflinks	transcript	4091077	4094102	1	-	.	gene_id "AT2G10540"; transcript_id "AT2G10540.1"; FPKM "0.0000000000"; frac "0.000000"; conf_lo "0.000000"; conf_hi "0.000000"; cov "0.000000"; full_read_support "no";
Chr2	Cufflinks	exon	4091077	4094102	1	-	.	gene_id "AT2G10540"; transcript_id "AT2G10540.1"; exon_number "1"; FPKM "0.0000000000"; frac "0.000000"; conf_lo "0.000000"; conf_hi "0.000000"; cov "0.000000";
Chr2	Cufflinks	transcript	4101872	4102548	1	-	.	gene_id "AT2G10555"; transcript_id "AT2G10555.1"; FPKM "0.0000000000"; frac "0.000000"; conf_lo "0.000000"; conf_hi "0.000000"; cov "0.000000"; full_read_support "no";
Chr2	Cufflinks	exon	4101872	4101938	1	-	.	gene_id "AT2G10555"; transcript_id "AT2G10555.1"; exon_number "1"; FPKM "0.0000000000"; frac "0.000000"; conf_lo "0.000000"; conf_hi "0.000000"; cov "0.000000";
Chr2	Cufflinks	exon	4102023	4102110	1	-	.	gene_id "AT2G10555"; transcript_id "AT2G10555.1"; exon_number "2"; FPKM "0.0000000000"; frac "0.000000"; conf_lo "0.000000"; conf_hi "0.000000"; cov "0.000000";
Chr2	Cufflinks	exon	4102196	4102333	1	-	.	gene_id "AT2G10555"; transcript_id "AT2G10555.1"; exon_number "3"; FPKM "0.0000000000"; frac "0.000000"; conf_lo "0.000000"; conf_hi "0.000000"; cov "0.000000";
Chr2	Cufflinks	exon	4102491	4102548	1	-	.	gene_id "AT2G10555"; transcript_id "AT2G10555.1"; exon_number "4"; FPKM "0.0000000000"; frac "0.000000"; conf_lo "0.000000"; conf_hi "0.000000"; cov "0.000000";
Chr2	Cufflinks	transcript	4065708	4067263	1	-	.	gene_id "AT2G10530"; transcript_id "AT2G10530.1"; FPKM "0.0000000000"; frac "0.000000"; conf_lo "0.000000"; conf_hi "0.000000"; cov "0.000000"; full_read_support "no";
Chr2	Cufflinks	exon	4065708	4067263	1	-	.	gene_id "AT2G10530"; transcript_id "AT2G10530.1"; exon_number "1"; FPKM "0.0000000000"; frac "0.000000"; conf_lo "0.000000"; conf_hi "0.000000"; cov "0.000000";
Chr2	Cufflinks	transcript	4111240	4115041	1	+	.	gene_id "AT2G10570"; transcript_id "AT2G10570.1"; FPKM "0.0000000000"; frac "0.000000"; conf_lo "0.000000"; conf_hi "0.000000"; cov "0.000000"; full_read_support "no";
Chr2	Cufflinks	exon	4111240	4115041	1	+	.	gene_id "AT2G10570"; transcript_id "AT2G10570.1"; exon_number "1"; FPKM "0.0000000000"; frac "0.000000"; conf_lo "0.000000"; conf_hi "0.000000"; cov "0.000000";
Chr2	Cufflinks	transcript	4109862	4110698	1	-	.	gene_id "AT2G10560"; transcript_id "AT2G10560.1"; FPKM "0.0000000000"; frac "0.000000"; conf_lo "0.000000"; conf_hi "0.000000"; cov "0.000000"; full_read_support "no";
Chr2	Cufflinks	exon	4109862	4110698	1	-	.	gene_id "AT2G10560"; transcript_id "AT2G10560.1"; exon_number "1"; FPKM "0.0000000000"; frac "0.000000"; conf_lo "0.000000"; conf_hi "0.000000"; cov "0.000000";
Chr2	Cufflinks	transcript	3781328	3782049	1000	+	.	gene_id "AT2G09990"; transcript_id "AT2G09990.1"; FPKM "139.3637843479"; frac "1.000000"; conf_lo "129.491607"; conf_hi "149.235961"; cov "727.239334"; full_read_support "yes";
Chr2	Cufflinks	exon	3781328	3782049	1000	+	.	gene_id "AT2G09990"; transcript_id "AT2G09990.1"; exon_number "1"; FPKM "139.3637843479"; frac "1.000000"; conf_lo "129.491607"; conf_hi "149.235961"; cov "727.239334";
Chr2	Cufflinks	transcript	4115711	4115994	1	-	.	gene_id "AT2G10589"; transcript_id "AT2G10589.1"; FPKM "0.0000000000"; frac "0.000000"; conf_lo "0.000000"; conf_hi "0.000000"; cov "0.000000"; full_read_support "no";
Chr2	Cufflinks	exon	4115711	4115746	1	-	.	gene_id "AT2G10589"; transcript_id "AT2G10589.1"; exon_number "1"; FPKM "0.0000000000"; frac "0.000000"; conf_lo "0.000000"; conf_hi "0.000000"; cov "0.000000";
Chr2	Cufflinks	exon	4115830	4115994	1	-	.	gene_id "AT2G10589"; transcript_id "AT2G10589.1"; exon_number "2"; FPKM "0.0000000000"; frac "0.000000"; conf_lo "0.000000"; conf_hi "0.000000"; cov "0.000000";
Chr2	Cufflinks	transcript	4116392	4120429	1	+	.	gene_id "AT2G10610"; transcript_id "AT2G10610.1"; FPKM "0.0000000000"; frac "0.000000"; conf_lo "0.000000"; conf_hi "0.000000"; cov "0.000000"; full_read_support "no";
Chr2	Cufflinks	exon	4116392	4120429	1	+	.	gene_id "AT2G10610"; transcript_id "AT2G10610.1"; exon_number "1"; FPKM "0.0000000000"; frac "0.000000"; conf_lo "0.000000"; conf_hi "0.000000"; cov "0.000000";
Chr2	Cufflinks	transcript	4121859	4124630	1	-	.	gene_id "AT2G10590"; transcript_id "AT2G10590.1"; FPKM "0.0000000000"; frac "0.000000"; conf_lo "0.000000"; conf_hi "0.000000"; cov "0.000000"; full_read_support "no";
Chr2	Cufflinks	exon	4121859	4124630	1	-	.	gene_id "AT2G10590"; transcript_id "AT2G10590.1"; exon_number "1"; FPKM "0.0000000000"; frac "0.000000"; conf_lo "0.000000"; conf_hi "0.000000"; cov "0.000000";
Chr2	Cufflinks	transcript	4127908	4131031	1	-	.	gene_id "AT2G10600"; transcript_id "AT2G10600.1"; FPKM "0.0000000000"; frac "0.000000"; conf_lo "0.000000"; conf_hi "0.000000"; cov "0.000000"; full_read_support "no";
Chr2	Cufflinks	exon	4127908	4131031	1	-	.	gene_id "AT2G10600"; transcript_id "AT2G10600.1"; exon_number "1"; FPKM "0.0000000000"; frac "0.000000"; conf_lo "0.000000"; conf_hi "0.000000"; cov "0.000000";
Chr2	Cufflinks	transcript	4134895	4135888	1	+	.	gene_id "AT2G10602"; transcript_id "AT2G10602.1"; FPKM "0.0000000000"; frac "0.000000"; conf_lo "0.000000"; conf_hi "0.000000"; cov "0.000000"; full_read_support "no";
Chr2	Cufflinks	exon	4134895	4134960	1	+	.	gene_id "AT2G10602"; transcript_id "AT2G10602.1"; exon_number "1"; FPKM "0.0000000000"; frac "0.000000"; conf_lo "0.000000"; conf_hi "0.000000"; cov "0.000000";
Chr2	Cufflinks	exon	4135026	4135121	1	+	.	gene_id "AT2G10602"; transcript_id "AT2G10602.1"; exon_number "2"; FPKM "0.0000000000"; frac "0.000000"; conf_lo "0.000000"; conf_hi "0.000000"; cov "0.000000";
Chr2	Cufflinks	exon	4135583	4135888	1	+	.	gene_id "AT2G10602"; transcript_id "AT2G10602.1"; exon_number "3"; FPKM "0.0000000000"; frac "0.000000"; conf_lo "0.000000"; conf_hi "0.000000"; cov "0.000000";
Chr2	Cufflinks	transcript	4145498	4146239	1	-	.	gene_id "AT2G10608"; transcript_id "AT2G10608.1"; FPKM "0.0000000000"; frac "0.000000"; conf_lo "0.000000"; conf_hi "0.000000"; cov "0.000000"; full_read_support "no";
Chr2	Cufflinks	exon	4145498	4145894	1	-	.	gene_id "AT2G10608"; transcript_id "AT2G10608.1"; exon_number "1"; FPKM "0.0000000000"; frac "0.000000"; conf_lo "0.000000"; conf_hi "0.000000"; cov "0.000000";
Chr2	Cufflinks	exon	4145980	4146239	1	-	.	gene_id "AT2G10608"; transcript_id "AT2G10608.1"; exon_number "2"; FPKM "0.0000000000"; frac "0.000000"; conf_lo "0.000000"; conf_hi "0.000000"; cov "0.000000";
Chr2	Cufflinks	transcript	4145498	4146239	1	-	.	gene_id "AT2G10608"; transcript_id "AT2G10608.2"; FPKM "0.0000000000"; frac "0.000000"; conf_lo "0.000000"; conf_hi "0.000000"; cov "0.000000"; full_read_support "no";
Chr2	Cufflinks	exon	4145498	4145894	1	-	.	gene_id "AT2G10608"; transcript_id "AT2G10608.2"; exon_number "1"; FPKM "0.0000000000"; frac "0.000000"; conf_lo "0.000000"; conf_hi "0.000000"; cov "0.000000";
Chr2	Cufflinks	exon	4146027	4146239	1	-	.	gene_id "AT2G10608"; transcript_id "AT2G10608.2"; exon_number "2"; FPKM "0.0000000000"; frac "0.000000"; conf_lo "0.000000"; conf_hi "0.000000"; cov "0.000000";
Chr2	Cufflinks	transcript	4148724	4149032	1	+	.	gene_id "AT2G10611"; transcript_id "AT2G10611.1"; FPKM "0.0000000000"; frac "0.000000"; conf_lo "0.000000"; conf_hi "0.000000"; cov "0.000000"; full_read_support "no";
Chr2	Cufflinks	exon	4148724	4149032	1	+	.	gene_id "AT2G10611"; transcript_id "AT2G10611.1"; exon_number "1"; FPKM "0.0000000000"; frac "0.000000"; conf_lo "0.000000"; conf_hi "0.000000"; cov "0.000000";
Chr2	Cufflinks	transcript	4154975	4155602	1	+	.	gene_id "AT2G10617"; transcript_id "AT2G10617.1"; FPKM "0.0000000000"; frac "0.000000"; conf_lo "0.000000"; conf_hi "0.000000"; cov "0.000000"; full_read_support "no";
Chr2	Cufflinks	exon	4154975	4155602	1	+	.	gene_id "AT2G10617"; transcript_id "AT2G10617.1"; exon_number "1"; FPKM "0.0000000000"; frac "0.000000"; conf_lo "0.000000"; conf_hi "0.000000"; cov "0.000000";
Chr2	Cufflinks	transcript	4157220	4159324	1	+	.	gene_id "AT2G10620"; transcript_id "AT2G10620.1"; FPKM "0.0000000000"; frac "0.000000"; conf_lo "0.000000"; conf_hi "0.000000"; cov "0.000000"; full_read_support "no";
Chr2	Cufflinks	exon	4157220	4159324	1	+	.	gene_id "AT2G10620"; transcript_id "AT2G10620.1"; exon_number "1"; FPKM "0.0000000000"; frac "0.000000"; conf_lo "0.000000"; conf_hi "0.000000"; cov "0.000000";
Chr2	Cufflinks	transcript	4162835	4165555	1	+	.	gene_id "AT2G10630"; transcript_id "AT2G10630.1"; FPKM "0.0000000000"; frac "0.000000"; conf_lo "0.000000"; conf_hi "0.000000"; cov "0.000000"; full_read_support "no";
Chr2	Cufflinks	exon	4162835	4165555	1	+	.	gene_id "AT2G10630"; transcript_id "AT2G10630.1"; exon_number "1"; FPKM "0.0000000000"; frac "0.000000"; conf_lo "0.000000"; conf_hi "0.000000"; cov "0.000000";
Chr2	Cufflinks	transcript	4166322	4168741	1	+	.	gene_id "AT2G10640"; transcript_id "AT2G10640.1"; FPKM "0.0000000000"; frac "0.000000"; conf_lo "0.000000"; conf_hi "0.000000"; cov "0.000000"; full_read_support "no";
Chr2	Cufflinks	exon	4166322	4168741	1	+	.	gene_id "AT2G10640"; transcript_id "AT2G10640.1"; exon_number "1"; FPKM "0.0000000000"; frac "0.000000"; conf_lo "0.000000"; conf_hi "0.000000"; cov "0.000000";
Chr2	Cufflinks	transcript	4169151	4172678	1	-	.	gene_id "AT2G10650"; transcript_id "AT2G10650.1"; FPKM "0.0000000000"; frac "0.000000"; conf_lo "0.000000"; conf_hi "0.000000"; cov "0.000000"; full_read_support "no";
Chr2	Cufflinks	exon	4169151	4172678	1	-	.	gene_id "AT2G10650"; transcript_id "AT2G10650.1"; exon_number "1"; FPKM "0.0000000000"; frac "0.000000"; conf_lo "0.000000"; conf_hi "0.000000"; cov "0.000000";
Chr2	Cufflinks	transcript	4190009	4192940	1	-	.	gene_id "AT2G10670"; transcript_id "AT2G10670.1"; FPKM "0.0000000000"; frac "0.000000"; conf_lo "0.000000"; conf_hi "0.000000"; cov "0.000000"; full_read_support "no";
Chr2	Cufflinks	exon	4190009	4192940	1	-	.	gene_id "AT2G10670"; transcript_id "AT2G10670.1"; exon_number "1"; FPKM "0.0000000000"; frac "0.000000"; conf_lo "0.000000"; conf_hi "0.000000"; cov "0.000000";
Chr2	Cufflinks	transcript	4200570	4202437	1	-	.	gene_id "AT2G10680"; transcript_id "AT2G10680.1"; FPKM "0.0000000000"; frac "0.000000"; conf_lo "0.000000"; conf_hi "0.000000"; cov "0.000000"; full_read_support "no";
Chr2	Cufflinks	exon	4200570	4202437	1	-	.	gene_id "AT2G10680"; transcript_id "AT2G10680.1"; exon_number "1"; FPKM "0.0000000000"; frac "0.000000"; conf_lo "0.000000"; conf_hi "0.000000"; cov "0.000000";
Chr2	Cufflinks	transcript	4204731	4208510	1	-	.	gene_id "AT2G10690"; transcript_id "AT2G10690.1"; FPKM "0.0000000000"; frac "0.000000"; conf_lo "0.000000"; conf_hi "0.000000"; cov "0.000000"; full_read_support "no";
Chr2	Cufflinks	exon	4204731	4208510	1	-	.	gene_id "AT2G10690"; transcript_id "AT2G10690.1"; exon_number "1"; FPKM "0.0000000000"; frac "0.000000"; conf_lo "0.000000"; conf_hi "0.000000"; cov "0.000000";
Chr2	Cufflinks	transcript	4208578	4209411	1	-	.	gene_id "AT2G10740"; transcript_id "AT2G10740.1"; FPKM "0.0000000000"; frac "0.000000"; conf_lo "0.000000"; conf_hi "0.000000"; cov "0.000000"; full_read_support "no";
Chr2	Cufflinks	exon	4208578	4209411	1	-	.	gene_id "AT2G10740"; transcript_id "AT2G10740.1"; exon_number "1"; FPKM "0.0000000000"; frac "0.000000"; conf_lo "0.000000"; conf_hi "0.000000"; cov "0.000000";
Chr2	Cufflinks	transcript	4213691	4214181	1	+	.	gene_id "AT2G10710"; transcript_id "AT2G10710.1"; FPKM "0.0000000000"; frac "0.000000"; conf_lo "0.000000"; conf_hi "0.000000"; cov "0.000000"; full_read_support "no";
Chr2	Cufflinks	exon	4213691	4214181	1	+	.	gene_id "AT2G10710"; transcript_id "AT2G10710.1"; exon_number "1"; FPKM "0.0000000000"; frac "0.000000"; conf_lo "0.000000"; conf_hi "0.000000"; cov "0.000000";
Chr2	Cufflinks	transcript	4218314	4218787	1	-	.	gene_id "AT2G10720"; transcript_id "AT2G10720.1"; FPKM "0.0000000000"; frac "0.000000"; conf_lo "0.000000"; conf_hi "0.000000"; cov "0.000000"; full_read_support "no";
Chr2	Cufflinks	exon	4218314	4218787	1	-	.	gene_id "AT2G10720"; transcript_id "AT2G10720.1"; exon_number "1"; FPKM "0.0000000000"; frac "0.000000"; conf_lo "0.000000"; conf_hi "0.000000"; cov "0.000000";
Chr2	Cufflinks	transcript	4153465	4154145	1	+	.	gene_id "AT2G10614"; transcript_id "AT2G10614.1"; FPKM "0.0000000000"; frac "0.000000"; conf_lo "0.000000"; conf_hi "0.000000"; cov "0.000000"; full_read_support "no";
Chr2	Cufflinks	exon	4153465	4154145	1	+	.	gene_id "AT2G10614"; transcript_id "AT2G10614.1"; exon_number "1"; FPKM "0.0000000000"; frac "0.000000"; conf_lo "0.000000"; conf_hi "0.000000"; cov "0.000000";
Chr2	Cufflinks	transcript	4219436	4219773	1	-	.	gene_id "AT2G10730"; transcript_id "AT2G10730.1"; FPKM "0.0000000000"; frac "0.000000"; conf_lo "0.000000"; conf_hi "0.000000"; cov "0.000000"; full_read_support "no";
Chr2	Cufflinks	exon	4219436	4219773	1	-	.	gene_id "AT2G10730"; transcript_id "AT2G10730.1"; exon_number "1"; FPKM "0.0000000000"; frac "0.000000"; conf_lo "0.000000"; conf_hi "0.000000"; cov "0.000000";
Chr2	Cufflinks	transcript	4236739	4237199	1	-	.	gene_id "AT2G10770"; transcript_id "AT2G10770.1"; FPKM "0.0000000000"; frac "0.000000"; conf_lo "0.000000"; conf_hi "0.000000"; cov "0.000000"; full_read_support "no";
Chr2	Cufflinks	exon	4236739	4237199	1	-	.	gene_id "AT2G10770"; transcript_id "AT2G10770.1"; exon_number "1"; FPKM "0.0000000000"; frac "0.000000"; conf_lo "0.000000"; conf_hi "0.000000"; cov "0.000000";
Chr2	Cufflinks	transcript	4243132	4243592	1	-	.	gene_id "AT2G10790"; transcript_id "AT2G10790.1"; FPKM "0.0000000000"; frac "0.000000"; conf_lo "0.000000"; conf_hi "0.000000"; cov "0.000000"; full_read_support "no";
Chr2	Cufflinks	exon	4243132	4243592	1	-	.	gene_id "AT2G10790"; transcript_id "AT2G10790.1"; exon_number "1"; FPKM "0.0000000000"; frac "0.000000"; conf_lo "0.000000"; conf_hi "0.000000"; cov "0.000000";
Chr2	Cufflinks	transcript	4246280	4249259	1	-	.	gene_id "AT2G10800"; transcript_id "AT2G10800.1"; FPKM "0.0000000000"; frac "0.000000"; conf_lo "0.000000"; conf_hi "0.000000"; cov "0.000000"; full_read_support "no";
Chr2	Cufflinks	exon	4246280	4249259	1	-	.	gene_id "AT2G10800"; transcript_id "AT2G10800.1"; exon_number "1"; FPKM "0.0000000000"; frac "0.000000"; conf_lo "0.000000"; conf_hi "0.000000"; cov "0.000000";
Chr2	Cufflinks	transcript	4251566	4252690	1	+	.	gene_id "AT2G10802"; transcript_id "AT2G10802.1"; FPKM "0.0000000000"; frac "0.000000"; conf_lo "0.000000"; conf_hi "0.000000"; cov "0.000000"; full_read_support "no";
Chr2	Cufflinks	exon	4251566	4252690	1	+	.	gene_id "AT2G10802"; transcript_id "AT2G10802.1"; exon_number "1"; FPKM "0.0000000000"; frac "0.000000"; conf_lo "0.000000"; conf_hi "0.000000"; cov "0.000000";
Chr2	Cufflinks	transcript	4008078	4008743	1000	+	.	gene_id "CUFF.361"; transcript_id "AT2G10420.1"; FPKM "0.2545202575"; frac "1.000000"; conf_lo "0.000000"; conf_hi "0.699341"; cov "1.329519"; full_read_support "yes";
Chr2	Cufflinks	exon	4008078	4008743	1000	+	.	gene_id "CUFF.361"; transcript_id "AT2G10420.1"; exon_number "1"; FPKM "0.2545202575"; frac "1.000000"; conf_lo "0.000000"; conf_hi "0.699341"; cov "1.329519";
Chr2	Cufflinks	transcript	4008789	4011726	1	-	.	gene_id "AT2G10430"; transcript_id "AT2G10430.1"; FPKM "0.0000000000"; frac "0.000000"; conf_lo "0.000000"; conf_hi "0.039096"; cov "0.000000"; full_read_support "no";
Chr2	Cufflinks	exon	4008789	4011726	1	-	.	gene_id "AT2G10430"; transcript_id "AT2G10430.1"; exon_number "1"; FPKM "0.0000000000"; frac "0.000000"; conf_lo "0.000000"; conf_hi "0.039096"; cov "0.000000";
Chr2	Cufflinks	transcript	4265054	4266487	1	+	.	gene_id "AT2G10830"; transcript_id "AT2G10830.1"; FPKM "0.0000000000"; frac "0.000000"; conf_lo "0.000000"; conf_hi "0.000000"; cov "0.000000"; full_read_support "no";
Chr2	Cufflinks	exon	4265054	4266487	1	+	.	gene_id "AT2G10830"; transcript_id "AT2G10830.1"; exon_number "1"; FPKM "0.0000000000"; frac "0.000000"; conf_lo "0.000000"; conf_hi "0.000000"; cov "0.000000";
Chr2	Cufflinks	transcript	4267370	4268691	1	+	.	gene_id "AT2G10833"; transcript_id "AT2G10833.1"; FPKM "0.0000000000"; frac "0.000000"; conf_lo "0.000000"; conf_hi "0.000000"; cov "0.000000"; full_read_support "no";
Chr2	Cufflinks	exon	4267370	4268691	1	+	.	gene_id "AT2G10833"; transcript_id "AT2G10833.1"; exon_number "1"; FPKM "0.0000000000"; frac "0.000000"; conf_lo "0.000000"; conf_hi "0.000000"; cov "0.000000";
Chr2	Cufflinks	transcript	4269615	4271232	1	+	.	gene_id "AT2G10836"; transcript_id "AT2G10836.1"; FPKM "0.0000000000"; frac "0.000000"; conf_lo "0.000000"; conf_hi "0.000000"; cov "0.000000"; full_read_support "no";
Chr2	Cufflinks	exon	4269615	4269700	1	+	.	gene_id "AT2G10836"; transcript_id "AT2G10836.1"; exon_number "1"; FPKM "0.0000000000"; frac "0.000000"; conf_lo "0.000000"; conf_hi "0.000000"; cov "0.000000";
Chr2	Cufflinks	exon	4269798	4269939	1	+	.	gene_id "AT2G10836"; transcript_id "AT2G10836.1"; exon_number "2"; FPKM "0.0000000000"; frac "0.000000"; conf_lo "0.000000"; conf_hi "0.000000"; cov "0.000000";
Chr2	Cufflinks	exon	4270141	4270345	1	+	.	gene_id "AT2G10836"; transcript_id "AT2G10836.1"; exon_number "3"; FPKM "0.0000000000"; frac "0.000000"; conf_lo "0.000000"; conf_hi "0.000000"; cov "0.000000";
Chr2	Cufflinks	exon	4270501	4270615	1	+	.	gene_id "AT2G10836"; transcript_id "AT2G10836.1"; exon_number "4"; FPKM "0.0000000000"; frac "0.000000"; conf_lo "0.000000"; conf_hi "0.000000"; cov "0.000000";
Chr2	Cufflinks	exon	4270756	4270910	1	+	.	gene_id "AT2G10836"; transcript_id "AT2G10836.1"; exon_number "5"; FPKM "0.0000000000"; frac "0.000000"; conf_lo "0.000000"; conf_hi "0.000000"; cov "0.000000";
Chr2	Cufflinks	exon	4270986	4271070	1	+	.	gene_id "AT2G10836"; transcript_id "AT2G10836.1"; exon_number "6"; FPKM "0.0000000000"; frac "0.000000"; conf_lo "0.000000"; conf_hi "0.000000"; cov "0.000000";
Chr2	Cufflinks	exon	4271172	4271232	1	+	.	gene_id "AT2G10836"; transcript_id "AT2G10836.1"; exon_number "7"; FPKM "0.0000000000"; frac "0.000000"; conf_lo "0.000000"; conf_hi "0.000000"; cov "0.000000";
Chr2	Cufflinks	transcript	4272270	4273294	1	+	.	gene_id "AT2G10840"; transcript_id "AT2G10840.1"; FPKM "0.0000000000"; frac "0.000000"; conf_lo "0.000000"; conf_hi "0.000000"; cov "0.000000"; full_read_support "no";
Chr2	Cufflinks	exon	4272270	4273294	1	+	.	gene_id "AT2G10840"; transcript_id "AT2G10840.1"; exon_number "1"; FPKM "0.0000000000"; frac "0.000000"; conf_lo "0.000000"; conf_hi "0.000000"; cov "0.000000";
Chr2	Cufflinks	transcript	4283680	4283931	1	+	.	gene_id "AT2G10870"; transcript_id "AT2G10870.1"; FPKM "0.0000000000"; frac "0.000000"; conf_lo "0.000000"; conf_hi "0.000000"; cov "0.000000"; full_read_support "no";
Chr2	Cufflinks	exon	4283680	4283931	1	+	.	gene_id "AT2G10870"; transcript_id "AT2G10870.1"; exon_number "1"; FPKM "0.0000000000"; frac "0.000000"; conf_lo "0.000000"; conf_hi "0.000000"; cov "0.000000";
Chr2	Cufflinks	transcript	4276324	4277505	1	-	.	gene_id "AT2G10850"; transcript_id "AT2G10850.2"; FPKM "0.0000000000"; frac "0.000000"; conf_lo "0.000000"; conf_hi "0.000000"; cov "0.000000"; full_read_support "no";
Chr2	Cufflinks	exon	4276324	4276553	1	-	.	gene_id "AT2G10850"; transcript_id "AT2G10850.2"; exon_number "1"; FPKM "0.0000000000"; frac "0.000000"; conf_lo "0.000000"; conf_hi "0.000000"; cov "0.000000";
Chr2	Cufflinks	exon	4276634	4277505	1	-	.	gene_id "AT2G10850"; transcript_id "AT2G10850.2"; exon_number "2"; FPKM "0.0000000000"; frac "0.000000"; conf_lo "0.000000"; conf_hi "0.000000"; cov "0.000000";
Chr2	Cufflinks	transcript	4276594	4277451	1	-	.	gene_id "AT2G10850"; transcript_id "AT2G10850.1"; FPKM "0.0000000000"; frac "0.000000"; conf_lo "0.000000"; conf_hi "0.000000"; cov "0.000000"; full_read_support "no";
Chr2	Cufflinks	exon	4276594	4277451	1	-	.	gene_id "AT2G10850"; transcript_id "AT2G10850.1"; exon_number "1"; FPKM "0.0000000000"; frac "0.000000"; conf_lo "0.000000"; conf_hi "0.000000"; cov "0.000000";
Chr2	Cufflinks	transcript	4284911	4286083	1	-	.	gene_id "AT2G10880"; transcript_id "AT2G10880.1"; FPKM "0.0000000000"; frac "0.000000"; conf_lo "0.000000"; conf_hi "0.000000"; cov "0.000000"; full_read_support "no";
Chr2	Cufflinks	exon	4284911	4286083	1	-	.	gene_id "AT2G10880"; transcript_id "AT2G10880.1"; exon_number "1"; FPKM "0.0000000000"; frac "0.000000"; conf_lo "0.000000"; conf_hi "0.000000"; cov "0.000000";
Chr2	Cufflinks	transcript	4278407	4281427	1	-	.	gene_id "AT2G10860"; transcript_id "AT2G10860.1"; FPKM "0.0000000000"; frac "0.000000"; conf_lo "0.000000"; conf_hi "0.000000"; cov "0.000000"; full_read_support "no";
Chr2	Cufflinks	exon	4278407	4281427	1	-	.	gene_id "AT2G10860"; transcript_id "AT2G10860.1"; exon_number "1"; FPKM "0.0000000000"; frac "0.000000"; conf_lo "0.000000"; conf_hi "0.000000"; cov "0.000000";
Chr2	Cufflinks	transcript	4139728	4140985	1	+	.	gene_id "CUFF.362"; transcript_id "AT2G10605.1"; FPKM "0.0000000000"; frac "0.000000"; conf_lo "0.000000"; conf_hi "0.091306"; cov "0.000000"; full_read_support "no";
Chr2	Cufflinks	exon	4139728	4140985	1	+	.	gene_id "CUFF.362"; transcript_id "AT2G10605.1"; exon_number "1"; FPKM "0.0000000000"; frac "0.000000"; conf_lo "0.000000"; conf_hi "0.091306"; cov "0.000000";
Chr2	Cufflinks	transcript	4140418	4142561	1000	-	.	gene_id "CUFF.363"; transcript_id "CUFF.363.1"; FPKM "2.4112172543"; frac "1.000000"; conf_lo "1.859101"; conf_hi "2.963334"; cov "12.575604"; full_read_support "yes";
Chr2	Cufflinks	exon	4140418	4142561	1000	-	.	gene_id "CUFF.363"; transcript_id "CUFF.363.1"; exon_number "1"; FPKM "2.4112172543"; frac "1.000000"; conf_lo "1.859101"; conf_hi "2.963334"; cov "12.575604";
Chr2	Cufflinks	transcript	4142323	4142473	1	-	.	gene_id "CUFF.363"; transcript_id "AT2G10606.1"; FPKM "0.0000000000"; frac "0.000000"; conf_lo "0.000000"; conf_hi "0.760680"; cov "0.000000"; full_read_support "no";
Chr2	Cufflinks	exon	4142323	4142473	1	-	.	gene_id "CUFF.363"; transcript_id "AT2G10606.1"; exon_number "1"; FPKM "0.0000000000"; frac "0.000000"; conf_lo "0.000000"; conf_hi "0.760680"; cov "0.000000";
Chr2	Cufflinks	transcript	4287911	4291049	1	-	.	gene_id "AT2G10890"; transcript_id "AT2G10890.1"; FPKM "0.0000000000"; frac "0.000000"; conf_lo "0.000000"; conf_hi "0.000000"; cov "0.000000"; full_read_support "no";
Chr2	Cufflinks	exon	4287911	4291049	1	-	.	gene_id "AT2G10890"; transcript_id "AT2G10890.1"; exon_number "1"; FPKM "0.0000000000"; frac "0.000000"; conf_lo "0.000000"; conf_hi "0.000000"; cov "0.000000";
Chr2	Cufflinks	transcript	4292185	4292868	1	-	.	gene_id "AT2G10895"; transcript_id "AT2G10895.1"; FPKM "0.0000000000"; frac "0.000000"; conf_lo "0.000000"; conf_hi "0.000000"; cov "0.000000"; full_read_support "no";
Chr2	Cufflinks	exon	4292185	4292868	1	-	.	gene_id "AT2G10895"; transcript_id "AT2G10895.1"; exon_number "1"; FPKM "0.0000000000"; frac "0.000000"; conf_lo "0.000000"; conf_hi "0.000000"; cov "0.000000";
Chr2	Cufflinks	transcript	4293805	4295583	1	+	.	gene_id "AT2G10900"; transcript_id "AT2G10900.1"; FPKM "0.0000000000"; frac "0.000000"; conf_lo "0.000000"; conf_hi "0.000000"; cov "0.000000"; full_read_support "no";
Chr2	Cufflinks	exon	4293805	4295583	1	+	.	gene_id "AT2G10900"; transcript_id "AT2G10900.1"; exon_number "1"; FPKM "0.0000000000"; frac "0.000000"; conf_lo "0.000000"; conf_hi "0.000000"; cov "0.000000";
Chr2	Cufflinks	transcript	4296275	4300873	1	+	.	gene_id "AT2G10910"; transcript_id "AT2G10910.1"; FPKM "0.0000000000"; frac "0.000000"; conf_lo "0.000000"; conf_hi "0.000000"; cov "0.000000"; full_read_support "no";
Chr2	Cufflinks	exon	4296275	4300873	1	+	.	gene_id "AT2G10910"; transcript_id "AT2G10910.1"; exon_number "1"; FPKM "0.0000000000"; frac "0.000000"; conf_lo "0.000000"; conf_hi "0.000000"; cov "0.000000";
Chr2	Cufflinks	transcript	4005579	4006116	1	+	.	gene_id "CUFF.364"; transcript_id "AT2G10405.1"; FPKM "0.0000000000"; frac "0.000000"; conf_lo "0.000000"; conf_hi "0.213499"; cov "0.000000"; full_read_support "no";
Chr2	Cufflinks	exon	4005579	4006116	1	+	.	gene_id "CUFF.364"; transcript_id "AT2G10405.1"; exon_number "1"; FPKM "0.0000000000"; frac "0.000000"; conf_lo "0.000000"; conf_hi "0.213499"; cov "0.000000";
Chr2	Cufflinks	transcript	4005995	4007044	1000	-	.	gene_id "AT2G10410"; transcript_id "AT2G10410.1"; FPKM "51.9796131630"; frac "1.000000"; conf_lo "47.598603"; conf_hi "56.360623"; cov "271.319802"; full_read_support "yes";
Chr2	Cufflinks	exon	4005995	4007044	1000	-	.	gene_id "AT2G10410"; transcript_id "AT2G10410.1"; exon_number "1"; FPKM "51.9796131630"; frac "1.000000"; conf_lo "47.598603"; conf_hi "56.360623"; cov "271.319802";
Chr2	Cufflinks	transcript	4303281	4303967	1	-	.	gene_id "AT2G10930"; transcript_id "AT2G10930.1"; FPKM "0.0000000000"; frac "0.000000"; conf_lo "0.000000"; conf_hi "0.000000"; cov "0.000000"; full_read_support "no";
Chr2	Cufflinks	exon	4303281	4303406	1	-	.	gene_id "AT2G10930"; transcript_id "AT2G10930.1"; exon_number "1"; FPKM "0.0000000000"; frac "0.000000"; conf_lo "0.000000"; conf_hi "0.000000"; cov "0.000000";
Chr2	Cufflinks	exon	4303529	4303703	1	-	.	gene_id "AT2G10930"; transcript_id "AT2G10930.1"; exon_number "2"; FPKM "0.0000000000"; frac "0.000000"; conf_lo "0.000000"; conf_hi "0.000000"; cov "0.000000";
Chr2	Cufflinks	exon	4303733	4303967	1	-	.	gene_id "AT2G10930"; transcript_id "AT2G10930.1"; exon_number "3"; FPKM "0.0000000000"; frac "0.000000"; conf_lo "0.000000"; conf_hi "0.000000"; cov "0.000000";
Chr2	Cufflinks	transcript	4301883	4302134	1	-	.	gene_id "AT2G10920"; transcript_id "AT2G10920.1"; FPKM "0.0000000000"; frac "0.000000"; conf_lo "0.000000"; conf_hi "0.000000"; cov "0.000000"; full_read_support "no";
Chr2	Cufflinks	exon	4301883	4302134	1	-	.	gene_id "AT2G10920"; transcript_id "AT2G10920.1"; exon_number "1"; FPKM "0.0000000000"; frac "0.000000"; conf_lo "0.000000"; conf_hi "0.000000"; cov "0.000000";
Chr2	Cufflinks	transcript	4301932	4303080	1	+	.	gene_id "AT2G10921"; transcript_id "AT2G10921.1"; FPKM "0.0000000000"; frac "0.000000"; conf_lo "0.000000"; conf_hi "0.000000"; cov "0.000000"; full_read_support "no";
Chr2	Cufflinks	exon	4301932	4302156	1	+	.	gene_id "AT2G10921"; transcript_id "AT2G10921.1"; exon_number "1"; FPKM "0.0000000000"; frac "0.000000"; conf_lo "0.000000"; conf_hi "0.000000"; cov "0.000000";
Chr2	Cufflinks	exon	4302537	4302600	1	+	.	gene_id "AT2G10921"; transcript_id "AT2G10921.1"; exon_number "2"; FPKM "0.0000000000"; frac "0.000000"; conf_lo "0.000000"; conf_hi "0.000000"; cov "0.000000";
Chr2	Cufflinks	exon	4302743	4303080	1	+	.	gene_id "AT2G10921"; transcript_id "AT2G10921.1"; exon_number "3"; FPKM "0.0000000000"; frac "0.000000"; conf_lo "0.000000"; conf_hi "0.000000"; cov "0.000000";
Chr2	Cufflinks	transcript	3920936	3925848	1000	+	.	gene_id "AT2G10250"; transcript_id "AT2G10250.1"; FPKM "0.0122238822"; frac "1.000000"; conf_lo "0.000000"; conf_hi "0.036672"; cov "0.063853"; full_read_support "yes";
Chr2	Cufflinks	exon	3920936	3925848	1000	+	.	gene_id "AT2G10250"; transcript_id "AT2G10250.1"; exon_number "1"; FPKM "0.0122238822"; frac "1.000000"; conf_lo "0.000000"; conf_hi "0.036672"; cov "0.063853";
Chr2	Cufflinks	transcript	4252708	4254867	1	-	.	gene_id "AT2G10810"; transcript_id "AT2G10810.1"; FPKM "0.0000000000"; frac "0.000000"; conf_lo "0.000000"; conf_hi "0.000000"; cov "0.000000"; full_read_support "no";
Chr2	Cufflinks	exon	4252708	4254867	1	-	.	gene_id "AT2G10810"; transcript_id "AT2G10810.1"; exon_number "1"; FPKM "0.0000000000"; frac "0.000000"; conf_lo "0.000000"; conf_hi "0.000000"; cov "0.000000";
Chr2	Cufflinks	transcript	4304947	4305887	1000	-	.	gene_id "AT2G10931"; transcript_id "AT2G10931.1"; FPKM "4.9026407795"; frac "1.000000"; conf_lo "3.612785"; conf_hi "6.192496"; cov "25.586162"; full_read_support "yes";
Chr2	Cufflinks	exon	4304947	4305887	1000	-	.	gene_id "AT2G10931"; transcript_id "AT2G10931.1"; exon_number "1"; FPKM "4.9026407795"; frac "1.000000"; conf_lo "3.612785"; conf_hi "6.192496"; cov "25.586162";
Chr2	Cufflinks	transcript	4224085	4226506	1	-	.	gene_id "CUFF.365"; transcript_id "AT2G10735.1"; FPKM "0.0000000000"; frac "0.000000"; conf_lo "0.000000"; conf_hi "0.000000"; cov "0.000000"; full_read_support "no";
Chr2	Cufflinks	exon	4224085	4226506	1	-	.	gene_id "CUFF.365"; transcript_id "AT2G10735.1"; exon_number "1"; FPKM "0.0000000000"; frac "0.000000"; conf_lo "0.000000"; conf_hi "0.000000"; cov "0.000000";
Chr2	Cufflinks	transcript	4231553	4235631	1000	+	.	gene_id "AT2G10760"; transcript_id "AT2G10760.1"; FPKM "0.0594482719"; frac "1.000000"; conf_lo "0.000000"; conf_hi "0.118925"; cov "0.310536"; full_read_support "yes";
Chr2	Cufflinks	exon	4231553	4235631	1000	+	.	gene_id "AT2G10760"; transcript_id "AT2G10760.1"; exon_number "1"; FPKM "0.0594482719"; frac "1.000000"; conf_lo "0.000000"; conf_hi "0.118925"; cov "0.310536";
Chr2	Cufflinks	transcript	4514861	4520662	1	-	.	gene_id "AT2G11340"; transcript_id "AT2G11340.1"; FPKM "0.0000000000"; frac "0.000000"; conf_lo "0.000000"; conf_hi "0.000000"; cov "0.000000"; full_read_support "no";
Chr2	Cufflinks	exon	4514861	4520662	1	-	.	gene_id "AT2G11340"; transcript_id "AT2G11340.1"; exon_number "1"; FPKM "0.0000000000"; frac "0.000000"; conf_lo "0.000000"; conf_hi "0.000000"; cov "0.000000";
Chr2	Cufflinks	transcript	4522602	4523297	1	-	.	gene_id "AT2G11345"; transcript_id "AT2G11345.1"; FPKM "0.0000000000"; frac "0.000000"; conf_lo "0.000000"; conf_hi "0.000000"; cov "0.000000"; full_read_support "no";
Chr2	Cufflinks	exon	4522602	4522919	1	-	.	gene_id "AT2G11345"; transcript_id "AT2G11345.1"; exon_number "1"; FPKM "0.0000000000"; frac "0.000000"; conf_lo "0.000000"; conf_hi "0.000000"; cov "0.000000";
Chr2	Cufflinks	exon	4523199	4523297	1	-	.	gene_id "AT2G11345"; transcript_id "AT2G11345.1"; exon_number "2"; FPKM "0.0000000000"; frac "0.000000"; conf_lo "0.000000"; conf_hi "0.000000"; cov "0.000000";
Chr2	Cufflinks	transcript	4531705	4532311	1	+	.	gene_id "AT2G11370"; transcript_id "AT2G11370.1"; FPKM "0.0000000000"; frac "0.000000"; conf_lo "0.000000"; conf_hi "0.000000"; cov "0.000000"; full_read_support "no";
Chr2	Cufflinks	exon	4531705	4531781	1	+	.	gene_id "AT2G11370"; transcript_id "AT2G11370.1"; exon_number "1"; FPKM "0.0000000000"; frac "0.000000"; conf_lo "0.000000"; conf_hi "0.000000"; cov "0.000000";
Chr2	Cufflinks	exon	4531921	4531939	1	+	.	gene_id "AT2G11370"; transcript_id "AT2G11370.1"; exon_number "2"; FPKM "0.0000000000"; frac "0.000000"; conf_lo "0.000000"; conf_hi "0.000000"; cov "0.000000";
Chr2	Cufflinks	exon	4532015	4532311	1	+	.	gene_id "AT2G11370"; transcript_id "AT2G11370.1"; exon_number "3"; FPKM "0.0000000000"; frac "0.000000"; conf_lo "0.000000"; conf_hi "0.000000"; cov "0.000000";
Chr2	Cufflinks	transcript	4535097	4535853	1	+	.	gene_id "AT2G11380"; transcript_id "AT2G11380.1"; FPKM "0.0000000000"; frac "0.000000"; conf_lo "0.000000"; conf_hi "0.000000"; cov "0.000000"; full_read_support "no";
Chr2	Cufflinks	exon	4535097	4535853	1	+	.	gene_id "AT2G11380"; transcript_id "AT2G11380.1"; exon_number "1"; FPKM "0.0000000000"; frac "0.000000"; conf_lo "0.000000"; conf_hi "0.000000"; cov "0.000000";
Chr2	Cufflinks	transcript	4536804	4537705	1	+	.	gene_id "AT2G11390"; transcript_id "AT2G11390.1"; FPKM "0.0000000000"; frac "0.000000"; conf_lo "0.000000"; conf_hi "0.000000"; cov "0.000000"; full_read_support "no";
Chr2	Cufflinks	exon	4536804	4537705	1	+	.	gene_id "AT2G11390"; transcript_id "AT2G11390.1"; exon_number "1"; FPKM "0.0000000000"; frac "0.000000"; conf_lo "0.000000"; conf_hi "0.000000"; cov "0.000000";
Chr2	Cufflinks	transcript	4538804	4539422	1	-	.	gene_id "AT2G11400"; transcript_id "AT2G11400.1"; FPKM "0.0000000000"; frac "0.000000"; conf_lo "0.000000"; conf_hi "0.000000"; cov "0.000000"; full_read_support "no";
Chr2	Cufflinks	exon	4538804	4539422	1	-	.	gene_id "AT2G11400"; transcript_id "AT2G11400.1"; exon_number "1"; FPKM "0.0000000000"; frac "0.000000"; conf_lo "0.000000"; conf_hi "0.000000"; cov "0.000000";
Chr2	Cufflinks	transcript	4543175	4543522	1	+	.	gene_id "AT2G11405"; transcript_id "AT2G11405.1"; FPKM "0.0000000000"; frac "0.000000"; conf_lo "0.000000"; conf_hi "0.000000"; cov "0.000000"; full_read_support "no";
Chr2	Cufflinks	exon	4543175	4543522	1	+	.	gene_id "AT2G11405"; transcript_id "AT2G11405.1"; exon_number "1"; FPKM "0.0000000000"; frac "0.000000"; conf_lo "0.000000"; conf_hi "0.000000"; cov "0.000000";
Chr2	Cufflinks	transcript	4526980	4529724	1	+	.	gene_id "AT2G11350"; transcript_id "AT2G11350.1"; FPKM "0.0000000000"; frac "0.000000"; conf_lo "0.000000"; conf_hi "0.000000"; cov "0.000000"; full_read_support "no";
Chr2	Cufflinks	exon	4526980	4529724	1	+	.	gene_id "AT2G11350"; transcript_id "AT2G11350.1"; exon_number "1"; FPKM "0.0000000000"; frac "0.000000"; conf_lo "0.000000"; conf_hi "0.000000"; cov "0.000000";
Chr2	Cufflinks	transcript	4543932	4547916	1	+	.	gene_id "AT2G11410"; transcript_id "AT2G11410.1"; FPKM "0.0000000000"; frac "0.000000"; conf_lo "0.000000"; conf_hi "0.000000"; cov "0.000000"; full_read_support "no";
Chr2	Cufflinks	exon	4543932	4547916	1	+	.	gene_id "AT2G11410"; transcript_id "AT2G11410.1"; exon_number "1"; FPKM "0.0000000000"; frac "0.000000"; conf_lo "0.000000"; conf_hi "0.000000"; cov "0.000000";
Chr2	Cufflinks	transcript	4559903	4564733	1	-	.	gene_id "AT2G11430"; transcript_id "AT2G11430.1"; FPKM "0.0000000000"; frac "0.000000"; conf_lo "0.000000"; conf_hi "0.000000"; cov "0.000000"; full_read_support "no";
Chr2	Cufflinks	exon	4559903	4564733	1	-	.	gene_id "AT2G11430"; transcript_id "AT2G11430.1"; exon_number "1"; FPKM "0.0000000000"; frac "0.000000"; conf_lo "0.000000"; conf_hi "0.000000"; cov "0.000000";
Chr2	Cufflinks	transcript	4573616	4581219	1	-	.	gene_id "AT2G11450"; transcript_id "AT2G11450.1"; FPKM "0.0000000000"; frac "0.000000"; conf_lo "0.000000"; conf_hi "0.000000"; cov "0.000000"; full_read_support "no";
Chr2	Cufflinks	exon	4573616	4581219	1	-	.	gene_id "AT2G11450"; transcript_id "AT2G11450.1"; exon_number "1"; FPKM "0.0000000000"; frac "0.000000"; conf_lo "0.000000"; conf_hi "0.000000"; cov "0.000000";
Chr2	Cufflinks	transcript	4566607	4567777	1	+	.	gene_id "AT2G11440"; transcript_id "AT2G11440.1"; FPKM "0.0000000000"; frac "0.000000"; conf_lo "0.000000"; conf_hi "0.000000"; cov "0.000000"; full_read_support "no";
Chr2	Cufflinks	exon	4566607	4567777	1	+	.	gene_id "AT2G11440"; transcript_id "AT2G11440.1"; exon_number "1"; FPKM "0.0000000000"; frac "0.000000"; conf_lo "0.000000"; conf_hi "0.000000"; cov "0.000000";
Chr2	Cufflinks	transcript	4530893	4531503	1	-	.	gene_id "AT2G11360"; transcript_id "AT2G11360.1"; FPKM "0.0000000000"; frac "0.000000"; conf_lo "0.000000"; conf_hi "0.000000"; cov "0.000000"; full_read_support "no";
Chr2	Cufflinks	exon	4530893	4530928	1	-	.	gene_id "AT2G11360"; transcript_id "AT2G11360.1"; exon_number "1"; FPKM "0.0000000000"; frac "0.000000"; conf_lo "0.000000"; conf_hi "0.000000"; cov "0.000000";
Chr2	Cufflinks	exon	4531009	4531272	1	-	.	gene_id "AT2G11360"; transcript_id "AT2G11360.1"; exon_number "2"; FPKM "0.0000000000"; frac "0.000000"; conf_lo "0.000000"; conf_hi "0.000000"; cov "0.000000";
Chr2	Cufflinks	exon	4531366	4531503	1	-	.	gene_id "AT2G11360"; transcript_id "AT2G11360.1"; exon_number "3"; FPKM "0.0000000000"; frac "0.000000"; conf_lo "0.000000"; conf_hi "0.000000"; cov "0.000000";
Chr2	Cufflinks	transcript	4589735	4590378	1	-	.	gene_id "AT2G11462"; transcript_id "AT2G11462.1"; FPKM "0.0000000000"; frac "0.000000"; conf_lo "0.000000"; conf_hi "0.000000"; cov "0.000000"; full_read_support "no";
Chr2	Cufflinks	exon	4589735	4589881	1	-	.	gene_id "AT2G11462"; transcript_id "AT2G11462.1"; exon_number "1"; FPKM "0.0000000000"; frac "0.000000"; conf_lo "0.000000"; conf_hi "0.000000"; cov "0.000000";
Chr2	Cufflinks	exon	4589956	4590041	1	-	.	gene_id "AT2G11462"; transcript_id "AT2G11462.1"; exon_number "2"; FPKM "0.0000000000"; frac "0.000000"; conf_lo "0.000000"; conf_hi "0.000000"; cov "0.000000";
Chr2	Cufflinks	exon	4590177	4590378	1	-	.	gene_id "AT2G11462"; transcript_id "AT2G11462.1"; exon_number "3"; FPKM "0.0000000000"; frac "0.000000"; conf_lo "0.000000"; conf_hi "0.000000"; cov "0.000000";
Chr2	Cufflinks	transcript	4585885	4586249	1	-	.	gene_id "AT2G11460"; transcript_id "AT2G11460.1"; FPKM "0.0000000000"; frac "0.000000"; conf_lo "0.000000"; conf_hi "0.000000"; cov "0.000000"; full_read_support "no";
Chr2	Cufflinks	exon	4585885	4586249	1	-	.	gene_id "AT2G11460"; transcript_id "AT2G11460.1"; exon_number "1"; FPKM "0.0000000000"; frac "0.000000"; conf_lo "0.000000"; conf_hi "0.000000"; cov "0.000000";
Chr2	Cufflinks	transcript	4598895	4602284	1	+	.	gene_id "AT2G11480"; transcript_id "AT2G11480.1"; FPKM "0.0000000000"; frac "0.000000"; conf_lo "0.000000"; conf_hi "0.000000"; cov "0.000000"; full_read_support "no";
Chr2	Cufflinks	exon	4598895	4602284	1	+	.	gene_id "AT2G11480"; transcript_id "AT2G11480.1"; exon_number "1"; FPKM "0.0000000000"; frac "0.000000"; conf_lo "0.000000"; conf_hi "0.000000"; cov "0.000000";
Chr2	Cufflinks	transcript	4596448	4597861	1	+	.	gene_id "AT2G11465"; transcript_id "AT2G11465.1"; FPKM "0.0000000000"; frac "0.000000"; conf_lo "0.000000"; conf_hi "0.000000"; cov "0.000000"; full_read_support "no";
Chr2	Cufflinks	exon	4596448	4597861	1	+	.	gene_id "AT2G11465"; transcript_id "AT2G11465.1"; exon_number "1"; FPKM "0.0000000000"; frac "0.000000"; conf_lo "0.000000"; conf_hi "0.000000"; cov "0.000000";
Chr2	Cufflinks	transcript	4603182	4603562	1	+	.	gene_id "AT2G11485"; transcript_id "AT2G11485.1"; FPKM "0.0000000000"; frac "0.000000"; conf_lo "0.000000"; conf_hi "0.000000"; cov "0.000000"; full_read_support "no";
Chr2	Cufflinks	exon	4603182	4603562	1	+	.	gene_id "AT2G11485"; transcript_id "AT2G11485.1"; exon_number "1"; FPKM "0.0000000000"; frac "0.000000"; conf_lo "0.000000"; conf_hi "0.000000"; cov "0.000000";
Chr2	Cufflinks	transcript	4604293	4604960	1	+	.	gene_id "AT2G11490"; transcript_id "AT2G11490.1"; FPKM "0.0000000000"; frac "0.000000"; conf_lo "0.000000"; conf_hi "0.000000"; cov "0.000000"; full_read_support "no";
Chr2	Cufflinks	exon	4604293	4604430	1	+	.	gene_id "AT2G11490"; transcript_id "AT2G11490.1"; exon_number "1"; FPKM "0.0000000000"; frac "0.000000"; conf_lo "0.000000"; conf_hi "0.000000"; cov "0.000000";
Chr2	Cufflinks	exon	4604511	4604775	1	+	.	gene_id "AT2G11490"; transcript_id "AT2G11490.1"; exon_number "2"; FPKM "0.0000000000"; frac "0.000000"; conf_lo "0.000000"; conf_hi "0.000000"; cov "0.000000";
Chr2	Cufflinks	exon	4604857	4604960	1	+	.	gene_id "AT2G11490"; transcript_id "AT2G11490.1"; exon_number "3"; FPKM "0.0000000000"; frac "0.000000"; conf_lo "0.000000"; conf_hi "0.000000"; cov "0.000000";
Chr2	Cufflinks	transcript	4608075	4608311	1	+	.	gene_id "AT2G11502"; transcript_id "AT2G11502.1"; FPKM "0.0000000000"; frac "0.000000"; conf_lo "0.000000"; conf_hi "0.000000"; cov "0.000000"; full_read_support "no";
Chr2	Cufflinks	exon	4608075	4608311	1	+	.	gene_id "AT2G11502"; transcript_id "AT2G11502.1"; exon_number "1"; FPKM "0.0000000000"; frac "0.000000"; conf_lo "0.000000"; conf_hi "0.000000"; cov "0.000000";
Chr2	Cufflinks	transcript	4611625	4613625	1	-	.	gene_id "AT2G11510"; transcript_id "AT2G11510.1"; FPKM "0.0000000000"; frac "0.000000"; conf_lo "0.000000"; conf_hi "0.000000"; cov "0.000000"; full_read_support "no";
Chr2	Cufflinks	exon	4611625	4613625	1	-	.	gene_id "AT2G11510"; transcript_id "AT2G11510.1"; exon_number "1"; FPKM "0.0000000000"; frac "0.000000"; conf_lo "0.000000"; conf_hi "0.000000"; cov "0.000000";
Chr2	Cufflinks	transcript	4609113	4609463	1	+	.	gene_id "AT2G11504"; transcript_id "AT2G11504.1"; FPKM "0.0000000000"; frac "0.000000"; conf_lo "0.000000"; conf_hi "0.000000"; cov "0.000000"; full_read_support "no";
Chr2	Cufflinks	exon	4609113	4609463	1	+	.	gene_id "AT2G11504"; transcript_id "AT2G11504.1"; exon_number "1"; FPKM "0.0000000000"; frac "0.000000"; conf_lo "0.000000"; conf_hi "0.000000"; cov "0.000000";
Chr2	Cufflinks	transcript	4610150	4610989	1	+	.	gene_id "AT2G11507"; transcript_id "AT2G11507.1"; FPKM "0.0000000000"; frac "0.000000"; conf_lo "0.000000"; conf_hi "0.000000"; cov "0.000000"; full_read_support "no";
Chr2	Cufflinks	exon	4610150	4610989	1	+	.	gene_id "AT2G11507"; transcript_id "AT2G11507.1"; exon_number "1"; FPKM "0.0000000000"; frac "0.000000"; conf_lo "0.000000"; conf_hi "0.000000"; cov "0.000000";
Chr2	Cufflinks	transcript	4605504	4607971	1	+	.	gene_id "AT2G11500"; transcript_id "AT2G11500.1"; FPKM "0.0000000000"; frac "0.000000"; conf_lo "0.000000"; conf_hi "0.000000"; cov "0.000000"; full_read_support "no";
Chr2	Cufflinks	exon	4605504	4607971	1	+	.	gene_id "AT2G11500"; transcript_id "AT2G11500.1"; exon_number "1"; FPKM "0.0000000000"; frac "0.000000"; conf_lo "0.000000"; conf_hi "0.000000"; cov "0.000000";
Chr2	Cufflinks	transcript	4177220	4182769	1000	+	.	gene_id "AT2G10660"; transcript_id "AT2G10660.1"; FPKM "0.0215288560"; frac "1.000000"; conf_lo "0.000000"; conf_hi "0.052018"; cov "0.112459"; full_read_support "yes";
Chr2	Cufflinks	exon	4177220	4182769	1000	+	.	gene_id "AT2G10660"; transcript_id "AT2G10660.1"; exon_number "1"; FPKM "0.0215288560"; frac "1.000000"; conf_lo "0.000000"; conf_hi "0.052018"; cov "0.112459";
Chr2	Cufflinks	transcript	4622370	4622495	1	+	.	gene_id "AT2G11522"; transcript_id "AT2G11522.1"; FPKM "0.0000000000"; frac "0.000000"; conf_lo "0.000000"; conf_hi "0.000000"; cov "0.000000"; full_read_support "no";
Chr2	Cufflinks	exon	4622370	4622495	1	+	.	gene_id "AT2G11522"; transcript_id "AT2G11522.1"; exon_number "1"; FPKM "0.0000000000"; frac "0.000000"; conf_lo "0.000000"; conf_hi "0.000000"; cov "0.000000";
Chr2	Cufflinks	transcript	4624739	4626409	1	+	.	gene_id "AT2G11530"; transcript_id "AT2G11530.1"; FPKM "0.0000000000"; frac "0.000000"; conf_lo "0.000000"; conf_hi "0.000000"; cov "0.000000"; full_read_support "no";
Chr2	Cufflinks	exon	4624739	4626409	1	+	.	gene_id "AT2G11530"; transcript_id "AT2G11530.1"; exon_number "1"; FPKM "0.0000000000"; frac "0.000000"; conf_lo "0.000000"; conf_hi "0.000000"; cov "0.000000";
Chr2	Cufflinks	transcript	4626902	4631904	1	-	.	gene_id "AT2G11550"; transcript_id "AT2G11550.1"; FPKM "0.0000000000"; frac "0.000000"; conf_lo "0.000000"; conf_hi "0.000000"; cov "0.000000"; full_read_support "no";
Chr2	Cufflinks	exon	4626902	4631904	1	-	.	gene_id "AT2G11550"; transcript_id "AT2G11550.1"; exon_number "1"; FPKM "0.0000000000"; frac "0.000000"; conf_lo "0.000000"; conf_hi "0.000000"; cov "0.000000";
Chr2	Cufflinks	transcript	4634251	4635203	1	-	.	gene_id "AT2G11570"; transcript_id "AT2G11570.1"; FPKM "0.0000000000"; frac "0.000000"; conf_lo "0.000000"; conf_hi "0.000000"; cov "0.000000"; full_read_support "no";
Chr2	Cufflinks	exon	4634251	4634853	1	-	.	gene_id "AT2G11570"; transcript_id "AT2G11570.1"; exon_number "1"; FPKM "0.0000000000"; frac "0.000000"; conf_lo "0.000000"; conf_hi "0.000000"; cov "0.000000";
Chr2	Cufflinks	exon	4634889	4635203	1	-	.	gene_id "AT2G11570"; transcript_id "AT2G11570.1"; exon_number "2"; FPKM "0.0000000000"; frac "0.000000"; conf_lo "0.000000"; conf_hi "0.000000"; cov "0.000000";
Chr2	Cufflinks	transcript	4556995	4558533	1	+	.	gene_id "AT2G11420"; transcript_id "AT2G11420.1"; FPKM "0.0000000000"; frac "0.000000"; conf_lo "0.000000"; conf_hi "0.000000"; cov "0.000000"; full_read_support "no";
Chr2	Cufflinks	exon	4556995	4558533	1	+	.	gene_id "AT2G11420"; transcript_id "AT2G11420.1"; exon_number "1"; FPKM "0.0000000000"; frac "0.000000"; conf_lo "0.000000"; conf_hi "0.000000"; cov "0.000000";
Chr2	Cufflinks	transcript	4635950	4641226	1	-	.	gene_id "AT2G11590"; transcript_id "AT2G11590.1"; FPKM "0.0000000000"; frac "0.000000"; conf_lo "0.000000"; conf_hi "0.000000"; cov "0.000000"; full_read_support "no";
Chr2	Cufflinks	exon	4635950	4641226	1	-	.	gene_id "AT2G11590"; transcript_id "AT2G11590.1"; exon_number "1"; FPKM "0.0000000000"; frac "0.000000"; conf_lo "0.000000"; conf_hi "0.000000"; cov "0.000000";
Chr2	Cufflinks	transcript	4643839	4645638	1	-	.	gene_id "AT2G11600"; transcript_id "AT2G11600.1"; FPKM "0.0000000000"; frac "0.000000"; conf_lo "0.000000"; conf_hi "0.000000"; cov "0.000000"; full_read_support "no";
Chr2	Cufflinks	exon	4643839	4645638	1	-	.	gene_id "AT2G11600"; transcript_id "AT2G11600.1"; exon_number "1"; FPKM "0.0000000000"; frac "0.000000"; conf_lo "0.000000"; conf_hi "0.000000"; cov "0.000000";
Chr2	Cufflinks	transcript	4656594	4657756	1	+	.	gene_id "AT2G11610"; transcript_id "AT2G11610.1"; FPKM "0.0000000000"; frac "0.000000"; conf_lo "0.000000"; conf_hi "0.000000"; cov "0.000000"; full_read_support "no";
Chr2	Cufflinks	exon	4656594	4657756	1	+	.	gene_id "AT2G11610"; transcript_id "AT2G11610.1"; exon_number "1"; FPKM "0.0000000000"; frac "0.000000"; conf_lo "0.000000"; conf_hi "0.000000"; cov "0.000000";
Chr2	Cufflinks	transcript	4661458	4662451	1	+	.	gene_id "AT2G11626"; transcript_id "AT2G11626.1"; FPKM "0.0000000000"; frac "0.000000"; conf_lo "0.000000"; conf_hi "0.000000"; cov "0.000000"; full_read_support "no";
Chr2	Cufflinks	exon	4661458	4661574	1	+	.	gene_id "AT2G11626"; transcript_id "AT2G11626.1"; exon_number "1"; FPKM "0.0000000000"; frac "0.000000"; conf_lo "0.000000"; conf_hi "0.000000"; cov "0.000000";
Chr2	Cufflinks	exon	4661661	4662054	1	+	.	gene_id "AT2G11626"; transcript_id "AT2G11626.1"; exon_number "2"; FPKM "0.0000000000"; frac "0.000000"; conf_lo "0.000000"; conf_hi "0.000000"; cov "0.000000";
Chr2	Cufflinks	exon	4662145	4662207	1	+	.	gene_id "AT2G11626"; transcript_id "AT2G11626.1"; exon_number "3"; FPKM "0.0000000000"; frac "0.000000"; conf_lo "0.000000"; conf_hi "0.000000"; cov "0.000000";
Chr2	Cufflinks	exon	4662297	4662451	1	+	.	gene_id "AT2G11626"; transcript_id "AT2G11626.1"; exon_number "4"; FPKM "0.0000000000"; frac "0.000000"; conf_lo "0.000000"; conf_hi "0.000000"; cov "0.000000";
Chr2	Cufflinks	transcript	4237680	4243055	1000	+	.	gene_id "AT2G10780"; transcript_id "AT2G10780.1"; FPKM "0.0111273237"; frac "1.000000"; conf_lo "0.000000"; conf_hi "0.033382"; cov "0.058125"; full_read_support "yes";
Chr2	Cufflinks	exon	4237680	4243055	1000	+	.	gene_id "AT2G10780"; transcript_id "AT2G10780.1"; exon_number "1"; FPKM "0.0111273237"; frac "1.000000"; conf_lo "0.000000"; conf_hi "0.033382"; cov "0.058125";
Chr2	Cufflinks	transcript	4660870	4661415	1	-	.	gene_id "AT2G11623"; transcript_id "AT2G11623.2"; FPKM "0.0000000000"; frac "0.000000"; conf_lo "0.000000"; conf_hi "0.000000"; cov "0.000000"; full_read_support "no";
Chr2	Cufflinks	exon	4660870	4660961	1	-	.	gene_id "AT2G11623"; transcript_id "AT2G11623.2"; exon_number "1"; FPKM "0.0000000000"; frac "0.000000"; conf_lo "0.000000"; conf_hi "0.000000"; cov "0.000000";
Chr2	Cufflinks	exon	4661038	4661143	1	-	.	gene_id "AT2G11623"; transcript_id "AT2G11623.2"; exon_number "2"; FPKM "0.0000000000"; frac "0.000000"; conf_lo "0.000000"; conf_hi "0.000000"; cov "0.000000";
Chr2	Cufflinks	exon	4661252	4661415	1	-	.	gene_id "AT2G11623"; transcript_id "AT2G11623.2"; exon_number "3"; FPKM "0.0000000000"; frac "0.000000"; conf_lo "0.000000"; conf_hi "0.000000"; cov "0.000000";
Chr2	Cufflinks	transcript	4660870	4661415	1	-	.	gene_id "AT2G11623"; transcript_id "AT2G11623.1"; FPKM "0.0000000000"; frac "0.000000"; conf_lo "0.000000"; conf_hi "0.000000"; cov "0.000000"; full_read_support "no";
Chr2	Cufflinks	exon	4660870	4660961	1	-	.	gene_id "AT2G11623"; transcript_id "AT2G11623.1"; exon_number "1"; FPKM "0.0000000000"; frac "0.000000"; conf_lo "0.000000"; conf_hi "0.000000"; cov "0.000000";
Chr2	Cufflinks	exon	4661038	4661143	1	-	.	gene_id "AT2G11623"; transcript_id "AT2G11623.1"; exon_number "2"; FPKM "0.0000000000"; frac "0.000000"; conf_lo "0.000000"; conf_hi "0.000000"; cov "0.000000";
Chr2	Cufflinks	exon	4661281	4661415	1	-	.	gene_id "AT2G11623"; transcript_id "AT2G11623.1"; exon_number "3"; FPKM "0.0000000000"; frac "0.000000"; conf_lo "0.000000"; conf_hi "0.000000"; cov "0.000000";
Chr2	Cufflinks	transcript	4669997	4671816	1	+	.	gene_id "AT2G11640"; transcript_id "AT2G11640.1"; FPKM "0.0000000000"; frac "0.000000"; conf_lo "0.000000"; conf_hi "0.000000"; cov "0.000000"; full_read_support "no";
Chr2	Cufflinks	exon	4669997	4671816	1	+	.	gene_id "AT2G11640"; transcript_id "AT2G11640.1"; exon_number "1"; FPKM "0.0000000000"; frac "0.000000"; conf_lo "0.000000"; conf_hi "0.000000"; cov "0.000000";
Chr2	Cufflinks	transcript	4658445	4660777	1	+	.	gene_id "AT2G11620"; transcript_id "AT2G11620.1"; FPKM "0.0000000000"; frac "0.000000"; conf_lo "0.000000"; conf_hi "0.000000"; cov "0.000000"; full_read_support "no";
Chr2	Cufflinks	exon	4658445	4658520	1	+	.	gene_id "AT2G11620"; transcript_id "AT2G11620.1"; exon_number "1"; FPKM "0.0000000000"; frac "0.000000"; conf_lo "0.000000"; conf_hi "0.000000"; cov "0.000000";
Chr2	Cufflinks	exon	4658772	4658840	1	+	.	gene_id "AT2G11620"; transcript_id "AT2G11620.1"; exon_number "2"; FPKM "0.0000000000"; frac "0.000000"; conf_lo "0.000000"; conf_hi "0.000000"; cov "0.000000";
Chr2	Cufflinks	exon	4658938	4659018	1	+	.	gene_id "AT2G11620"; transcript_id "AT2G11620.1"; exon_number "3"; FPKM "0.0000000000"; frac "0.000000"; conf_lo "0.000000"; conf_hi "0.000000"; cov "0.000000";
Chr2	Cufflinks	exon	4659351	4659482	1	+	.	gene_id "AT2G11620"; transcript_id "AT2G11620.1"; exon_number "4"; FPKM "0.0000000000"; frac "0.000000"; conf_lo "0.000000"; conf_hi "0.000000"; cov "0.000000";
Chr2	Cufflinks	exon	4659578	4659649	1	+	.	gene_id "AT2G11620"; transcript_id "AT2G11620.1"; exon_number "5"; FPKM "0.0000000000"; frac "0.000000"; conf_lo "0.000000"; conf_hi "0.000000"; cov "0.000000";
Chr2	Cufflinks	exon	4659732	4660777	1	+	.	gene_id "AT2G11620"; transcript_id "AT2G11620.1"; exon_number "6"; FPKM "0.0000000000"; frac "0.000000"; conf_lo "0.000000"; conf_hi "0.000000"; cov "0.000000";
Chr2	Cufflinks	transcript	4665328	4666952	1	+	.	gene_id "AT2G11630"; transcript_id "AT2G11630.1"; FPKM "0.0000000000"; frac "0.000000"; conf_lo "0.000000"; conf_hi "0.000000"; cov "0.000000"; full_read_support "no";
Chr2	Cufflinks	exon	4665328	4666952	1	+	.	gene_id "AT2G11630"; transcript_id "AT2G11630.1"; exon_number "1"; FPKM "0.0000000000"; frac "0.000000"; conf_lo "0.000000"; conf_hi "0.000000"; cov "0.000000";
Chr2	Cufflinks	transcript	4676310	4677842	1	-	.	gene_id "AT2G11650"; transcript_id "AT2G11650.1"; FPKM "0.0000000000"; frac "0.000000"; conf_lo "0.000000"; conf_hi "0.000000"; cov "0.000000"; full_read_support "no";
Chr2	Cufflinks	exon	4676310	4677842	1	-	.	gene_id "AT2G11650"; transcript_id "AT2G11650.1"; exon_number "1"; FPKM "0.0000000000"; frac "0.000000"; conf_lo "0.000000"; conf_hi "0.000000"; cov "0.000000";
Chr2	Cufflinks	transcript	4677983	4678120	1	+	.	gene_id "AT2G11651"; transcript_id "AT2G11651.1"; FPKM "0.0000000000"; frac "0.000000"; conf_lo "0.000000"; conf_hi "0.000000"; cov "0.000000"; full_read_support "no";
Chr2	Cufflinks	exon	4677983	4678120	1	+	.	gene_id "AT2G11651"; transcript_id "AT2G11651.1"; exon_number "1"; FPKM "0.0000000000"; frac "0.000000"; conf_lo "0.000000"; conf_hi "0.000000"; cov "0.000000";
Chr2	Cufflinks	transcript	4678820	4681848	1	-	.	gene_id "AT2G11660"; transcript_id "AT2G11660.1"; FPKM "0.0000000000"; frac "0.000000"; conf_lo "0.000000"; conf_hi "0.000000"; cov "0.000000"; full_read_support "no";
Chr2	Cufflinks	exon	4678820	4681848	1	-	.	gene_id "AT2G11660"; transcript_id "AT2G11660.1"; exon_number "1"; FPKM "0.0000000000"; frac "0.000000"; conf_lo "0.000000"; conf_hi "0.000000"; cov "0.000000";
Chr2	Cufflinks	transcript	4685014	4687082	1	+	.	gene_id "AT2G11670"; transcript_id "AT2G11670.1"; FPKM "0.0000000000"; frac "0.000000"; conf_lo "0.000000"; conf_hi "0.000000"; cov "0.000000"; full_read_support "no";
Chr2	Cufflinks	exon	4685014	4687082	1	+	.	gene_id "AT2G11670"; transcript_id "AT2G11670.1"; exon_number "1"; FPKM "0.0000000000"; frac "0.000000"; conf_lo "0.000000"; conf_hi "0.000000"; cov "0.000000";
Chr2	Cufflinks	transcript	4691738	4693050	1	-	.	gene_id "AT2G11690"; transcript_id "AT2G11690.1"; FPKM "0.0000000000"; frac "0.000000"; conf_lo "0.000000"; conf_hi "0.000000"; cov "0.000000"; full_read_support "no";
Chr2	Cufflinks	exon	4691738	4693050	1	-	.	gene_id "AT2G11690"; transcript_id "AT2G11690.1"; exon_number "1"; FPKM "0.0000000000"; frac "0.000000"; conf_lo "0.000000"; conf_hi "0.000000"; cov "0.000000";
Chr2	Cufflinks	transcript	4694285	4696325	1	+	.	gene_id "AT2G11700"; transcript_id "AT2G11700.1"; FPKM "0.0000000000"; frac "0.000000"; conf_lo "0.000000"; conf_hi "0.000000"; cov "0.000000"; full_read_support "no";
Chr2	Cufflinks	exon	4694285	4696325	1	+	.	gene_id "AT2G11700"; transcript_id "AT2G11700.1"; exon_number "1"; FPKM "0.0000000000"; frac "0.000000"; conf_lo "0.000000"; conf_hi "0.000000"; cov "0.000000";
Chr2	Cufflinks	transcript	4699172	4703974	1	-	.	gene_id "AT2G11720"; transcript_id "AT2G11720.1"; FPKM "0.0000000000"; frac "0.000000"; conf_lo "0.000000"; conf_hi "0.000000"; cov "0.000000"; full_read_support "no";
Chr2	Cufflinks	exon	4699172	4703974	1	-	.	gene_id "AT2G11720"; transcript_id "AT2G11720.1"; exon_number "1"; FPKM "0.0000000000"; frac "0.000000"; conf_lo "0.000000"; conf_hi "0.000000"; cov "0.000000";
Chr2	Cufflinks	transcript	4704285	4706507	1	+	.	gene_id "AT2G11730"; transcript_id "AT2G11730.1"; FPKM "0.0000000000"; frac "0.000000"; conf_lo "0.000000"; conf_hi "0.000000"; cov "0.000000"; full_read_support "no";
Chr2	Cufflinks	exon	4704285	4706507	1	+	.	gene_id "AT2G11730"; transcript_id "AT2G11730.1"; exon_number "1"; FPKM "0.0000000000"; frac "0.000000"; conf_lo "0.000000"; conf_hi "0.000000"; cov "0.000000";
Chr2	Cufflinks	transcript	4706901	4708590	1	-	.	gene_id "AT2G11740"; transcript_id "AT2G11740.1"; FPKM "0.0000000000"; frac "0.000000"; conf_lo "0.000000"; conf_hi "0.000000"; cov "0.000000"; full_read_support "no";
Chr2	Cufflinks	exon	4706901	4708590	1	-	.	gene_id "AT2G11740"; transcript_id "AT2G11740.1"; exon_number "1"; FPKM "0.0000000000"; frac "0.000000"; conf_lo "0.000000"; conf_hi "0.000000"; cov "0.000000";
Chr2	Cufflinks	transcript	4711129	4713879	1	+	.	gene_id "AT2G11750"; transcript_id "AT2G11750.1"; FPKM "0.0000000000"; frac "0.000000"; conf_lo "0.000000"; conf_hi "0.000000"; cov "0.000000"; full_read_support "no";
Chr2	Cufflinks	exon	4711129	4713879	1	+	.	gene_id "AT2G11750"; transcript_id "AT2G11750.1"; exon_number "1"; FPKM "0.0000000000"; frac "0.000000"; conf_lo "0.000000"; conf_hi "0.000000"; cov "0.000000";
Chr2	Cufflinks	transcript	4716555	4722974	1	+	.	gene_id "AT2G11770"; transcript_id "AT2G11770.1"; FPKM "0.0000000000"; frac "0.000000"; conf_lo "0.000000"; conf_hi "0.000000"; cov "0.000000"; full_read_support "no";
Chr2	Cufflinks	exon	4716555	4722974	1	+	.	gene_id "AT2G11770"; transcript_id "AT2G11770.1"; exon_number "1"; FPKM "0.0000000000"; frac "0.000000"; conf_lo "0.000000"; conf_hi "0.000000"; cov "0.000000";
Chr2	Cufflinks	transcript	4724382	4725219	1	-	.	gene_id "AT2G11775"; transcript_id "AT2G11775.1"; FPKM "0.0000000000"; frac "0.000000"; conf_lo "0.000000"; conf_hi "0.000000"; cov "0.000000"; full_read_support "no";
Chr2	Cufflinks	exon	4724382	4724835	1	-	.	gene_id "AT2G11775"; transcript_id "AT2G11775.1"; exon_number "1"; FPKM "0.0000000000"; frac "0.000000"; conf_lo "0.000000"; conf_hi "0.000000"; cov "0.000000";
Chr2	Cufflinks	exon	4725058	4725219	1	-	.	gene_id "AT2G11775"; transcript_id "AT2G11775.1"; exon_number "2"; FPKM "0.0000000000"; frac "0.000000"; conf_lo "0.000000"; conf_hi "0.000000"; cov "0.000000";
Chr2	Cufflinks	transcript	4724036	4724143	1	-	.	gene_id "AT2G11773"; transcript_id "AT2G11773.1"; FPKM "0.0000000000"; frac "0.000000"; conf_lo "0.000000"; conf_hi "0.000000"; cov "0.000000"; full_read_support "no";
Chr2	Cufflinks	exon	4724036	4724143	1	-	.	gene_id "AT2G11773"; transcript_id "AT2G11773.1"; exon_number "1"; FPKM "0.0000000000"; frac "0.000000"; conf_lo "0.000000"; conf_hi "0.000000"; cov "0.000000";
Chr2	Cufflinks	transcript	4729678	4732966	1	+	.	gene_id "AT2G11780"; transcript_id "AT2G11780.1"; FPKM "0.0000000000"; frac "0.000000"; conf_lo "0.000000"; conf_hi "0.000000"; cov "0.000000"; full_read_support "no";
Chr2	Cufflinks	exon	4729678	4732966	1	+	.	gene_id "AT2G11780"; transcript_id "AT2G11780.1"; exon_number "1"; FPKM "0.0000000000"; frac "0.000000"; conf_lo "0.000000"; conf_hi "0.000000"; cov "0.000000";
Chr2	Cufflinks	transcript	4734652	4736839	1	-	.	gene_id "AT2G11790"; transcript_id "AT2G11790.1"; FPKM "0.0000000000"; frac "0.000000"; conf_lo "0.000000"; conf_hi "0.000000"; cov "0.000000"; full_read_support "no";
Chr2	Cufflinks	exon	4734652	4736839	1	-	.	gene_id "AT2G11790"; transcript_id "AT2G11790.1"; exon_number "1"; FPKM "0.0000000000"; frac "0.000000"; conf_lo "0.000000"; conf_hi "0.000000"; cov "0.000000";
Chr2	Cufflinks	transcript	4737795	4742118	1	-	.	gene_id "AT2G11800"; transcript_id "AT2G11800.1"; FPKM "0.0000000000"; frac "0.000000"; conf_lo "0.000000"; conf_hi "0.000000"; cov "0.000000"; full_read_support "no";
Chr2	Cufflinks	exon	4737795	4742118	1	-	.	gene_id "AT2G11800"; transcript_id "AT2G11800.1"; exon_number "1"; FPKM "0.0000000000"; frac "0.000000"; conf_lo "0.000000"; conf_hi "0.000000"; cov "0.000000";
Chr2	Cufflinks	transcript	4752782	4756899	1	-	.	gene_id "AT2G11820"; transcript_id "AT2G11820.1"; FPKM "0.0000000000"; frac "0.000000"; conf_lo "0.000000"; conf_hi "0.000000"; cov "0.000000"; full_read_support "no";
Chr2	Cufflinks	exon	4752782	4756899	1	-	.	gene_id "AT2G11820"; transcript_id "AT2G11820.1"; exon_number "1"; FPKM "0.0000000000"; frac "0.000000"; conf_lo "0.000000"; conf_hi "0.000000"; cov "0.000000";
Chr2	Cufflinks	transcript	3945969	3953199	1000	+	.	gene_id "AT2G10280"; transcript_id "AT2G10280.1"; FPKM "0.0163708591"; frac "1.000000"; conf_lo "0.000000"; conf_hi "0.039555"; cov "0.083662"; full_read_support "yes";
Chr2	Cufflinks	exon	3945969	3953199	1000	+	.	gene_id "AT2G10280"; transcript_id "AT2G10280.1"; exon_number "1"; FPKM "0.0163708591"; frac "1.000000"; conf_lo "0.000000"; conf_hi "0.039555"; cov "0.083662";
Chr2	Cufflinks	transcript	4509242	4512287	1000	+	.	gene_id "AT2G11330"; transcript_id "AT2G11330.1"; FPKM "0.0405690233"; frac "1.000000"; conf_lo "0.000000"; conf_hi "0.098022"; cov "0.211917"; full_read_support "yes";
Chr2	Cufflinks	exon	4509242	4512287	1000	+	.	gene_id "AT2G11330"; transcript_id "AT2G11330.1"; exon_number "1"; FPKM "0.0405690233"; frac "1.000000"; conf_lo "0.000000"; conf_hi "0.098022"; cov "0.211917";
Chr2	Cufflinks	transcript	4776446	4779605	1	-	.	gene_id "AT2G11840"; transcript_id "AT2G11840.1"; FPKM "0.0000000000"; frac "0.000000"; conf_lo "0.000000"; conf_hi "0.000000"; cov "0.000000"; full_read_support "no";
Chr2	Cufflinks	exon	4776446	4779605	1	-	.	gene_id "AT2G11840"; transcript_id "AT2G11840.1"; exon_number "1"; FPKM "0.0000000000"; frac "0.000000"; conf_lo "0.000000"; conf_hi "0.000000"; cov "0.000000";
Chr2	Cufflinks	transcript	4771865	4773245	1	-	.	gene_id "AT2G11830"; transcript_id "AT2G11830.1"; FPKM "0.0000000000"; frac "0.000000"; conf_lo "0.000000"; conf_hi "0.000000"; cov "0.000000"; full_read_support "no";
Chr2	Cufflinks	exon	4771865	4772232	1	-	.	gene_id "AT2G11830"; transcript_id "AT2G11830.1"; exon_number "1"; FPKM "0.0000000000"; frac "0.000000"; conf_lo "0.000000"; conf_hi "0.000000"; cov "0.000000";
Chr2	Cufflinks	exon	4773143	4773245	1	-	.	gene_id "AT2G11830"; transcript_id "AT2G11830.1"; exon_number "2"; FPKM "0.0000000000"; frac "0.000000"; conf_lo "0.000000"; conf_hi "0.000000"; cov "0.000000";
Chr2	Cufflinks	transcript	4728072	4728239	1	+	.	gene_id "AT2G11778"; transcript_id "AT2G11778.1"; FPKM "0.0000000000"; frac "0.000000"; conf_lo "0.000000"; conf_hi "0.000000"; cov "0.000000"; full_read_support "no";
Chr2	Cufflinks	exon	4728072	4728239	1	+	.	gene_id "AT2G11778"; transcript_id "AT2G11778.1"; exon_number "1"; FPKM "0.0000000000"; frac "0.000000"; conf_lo "0.000000"; conf_hi "0.000000"; cov "0.000000";
Chr2	Cufflinks	transcript	4256189	4261900	1000	+	.	gene_id "AT2G10820"; transcript_id "AT2G10820.1"; FPKM "0.0104472104"; frac "1.000000"; conf_lo "0.000000"; conf_hi "0.031342"; cov "0.054572"; full_read_support "yes";
Chr2	Cufflinks	exon	4256189	4261900	1000	+	.	gene_id "AT2G10820"; transcript_id "AT2G10820.1"; exon_number "1"; FPKM "0.0104472104"; frac "1.000000"; conf_lo "0.000000"; conf_hi "0.031342"; cov "0.054572";
Chr2	Cufflinks	transcript	4791149	4791529	1	-	.	gene_id "AT2G11870"; transcript_id "AT2G11870.1"; FPKM "0.0000000000"; frac "0.000000"; conf_lo "0.000000"; conf_hi "0.000000"; cov "0.000000"; full_read_support "no";
Chr2	Cufflinks	exon	4791149	4791529	1	-	.	gene_id "AT2G11870"; transcript_id "AT2G11870.1"; exon_number "1"; FPKM "0.0000000000"; frac "0.000000"; conf_lo "0.000000"; conf_hi "0.000000"; cov "0.000000";
Chr2	Cufflinks	transcript	4743322	4746734	1	+	.	gene_id "CUFF.367"; transcript_id "AT2G11810.2"; FPKM "0.0000000000"; frac "0.000000"; conf_lo "0.000000"; conf_hi "0.083458"; cov "0.000000"; full_read_support "no";
Chr2	Cufflinks	exon	4743322	4743705	1	+	.	gene_id "CUFF.367"; transcript_id "AT2G11810.2"; exon_number "1"; FPKM "0.0000000000"; frac "0.000000"; conf_lo "0.000000"; conf_hi "0.083458"; cov "0.000000";
Chr2	Cufflinks	exon	4744323	4744495	1	+	.	gene_id "CUFF.367"; transcript_id "AT2G11810.2"; exon_number "2"; FPKM "0.0000000000"; frac "0.000000"; conf_lo "0.000000"; conf_hi "0.083458"; cov "0.000000";
Chr2	Cufflinks	exon	4744591	4744752	1	+	.	gene_id "CUFF.367"; transcript_id "AT2G11810.2"; exon_number "3"; FPKM "0.0000000000"; frac "0.000000"; conf_lo "0.000000"; conf_hi "0.083458"; cov "0.000000";
Chr2	Cufflinks	exon	4745574	4745715	1	+	.	gene_id "CUFF.367"; transcript_id "AT2G11810.2"; exon_number "4"; FPKM "0.0000000000"; frac "0.000000"; conf_lo "0.000000"; conf_hi "0.083458"; cov "0.000000";
Chr2	Cufflinks	exon	4745807	4746031	1	+	.	gene_id "CUFF.367"; transcript_id "AT2G11810.2"; exon_number "5"; FPKM "0.0000000000"; frac "0.000000"; conf_lo "0.000000"; conf_hi "0.083458"; cov "0.000000";
Chr2	Cufflinks	exon	4746116	4746178	1	+	.	gene_id "CUFF.367"; transcript_id "AT2G11810.2"; exon_number "6"; FPKM "0.0000000000"; frac "0.000000"; conf_lo "0.000000"; conf_hi "0.083458"; cov "0.000000";
Chr2	Cufflinks	exon	4746219	4746319	1	+	.	gene_id "CUFF.367"; transcript_id "AT2G11810.2"; exon_number "7"; FPKM "0.0000000000"; frac "0.000000"; conf_lo "0.000000"; conf_hi "0.083458"; cov "0.000000";
Chr2	Cufflinks	exon	4746394	4746734	1	+	.	gene_id "CUFF.367"; transcript_id "AT2G11810.2"; exon_number "8"; FPKM "0.0000000000"; frac "0.000000"; conf_lo "0.000000"; conf_hi "0.083458"; cov "0.000000";
Chr2	Cufflinks	transcript	4743322	4746780	1000	+	.	gene_id "CUFF.367"; transcript_id "AT2G11810.1"; FPKM "0.3290509181"; frac "1.000000"; conf_lo "0.079060"; conf_hi "0.579042"; cov "1.713110"; full_read_support "no";
Chr2	Cufflinks	exon	4743322	4743705	1000	+	.	gene_id "CUFF.367"; transcript_id "AT2G11810.1"; exon_number "1"; FPKM "0.3290509181"; frac "1.000000"; conf_lo "0.079060"; conf_hi "0.579042"; cov "1.713110";
Chr2	Cufflinks	exon	4744323	4744495	1000	+	.	gene_id "CUFF.367"; transcript_id "AT2G11810.1"; exon_number "2"; FPKM "0.3290509181"; frac "1.000000"; conf_lo "0.079060"; conf_hi "0.579042"; cov "1.713110";
Chr2	Cufflinks	exon	4744591	4744752	1000	+	.	gene_id "CUFF.367"; transcript_id "AT2G11810.1"; exon_number "3"; FPKM "0.3290509181"; frac "1.000000"; conf_lo "0.079060"; conf_hi "0.579042"; cov "1.713110";
Chr2	Cufflinks	exon	4745574	4745715	1000	+	.	gene_id "CUFF.367"; transcript_id "AT2G11810.1"; exon_number "4"; FPKM "0.3290509181"; frac "1.000000"; conf_lo "0.079060"; conf_hi "0.579042"; cov "1.713110";
Chr2	Cufflinks	exon	4745807	4746031	1000	+	.	gene_id "CUFF.367"; transcript_id "AT2G11810.1"; exon_number "5"; FPKM "0.3290509181"; frac "1.000000"; conf_lo "0.079060"; conf_hi "0.579042"; cov "1.713110";
Chr2	Cufflinks	exon	4746116	4746178	1000	+	.	gene_id "CUFF.367"; transcript_id "AT2G11810.1"; exon_number "6"; FPKM "0.3290509181"; frac "1.000000"; conf_lo "0.079060"; conf_hi "0.579042"; cov "1.713110";
Chr2	Cufflinks	exon	4746245	4746319	1000	+	.	gene_id "CUFF.367"; transcript_id "AT2G11810.1"; exon_number "7"; FPKM "0.3290509181"; frac "1.000000"; conf_lo "0.079060"; conf_hi "0.579042"; cov "1.713110";
Chr2	Cufflinks	exon	4746394	4746780	1000	+	.	gene_id "CUFF.367"; transcript_id "AT2G11810.1"; exon_number "8"; FPKM "0.3290509181"; frac "1.000000"; conf_lo "0.079060"; conf_hi "0.579042"; cov "1.713110";
Chr2	Cufflinks	transcript	4688370	4690847	1000	+	.	gene_id "AT2G11680"; transcript_id "AT2G11680.1"; FPKM "0.0253751529"; frac "1.000000"; conf_lo "0.000000"; conf_hi "0.076125"; cov "0.132550"; full_read_support "yes";
Chr2	Cufflinks	exon	4688370	4690847	1000	+	.	gene_id "AT2G11680"; transcript_id "AT2G11680.1"; exon_number "1"; FPKM "0.0253751529"; frac "1.000000"; conf_lo "0.000000"; conf_hi "0.076125"; cov "0.132550";
Chr2	Cufflinks	transcript	4618556	4621629	587	+	.	gene_id "CUFF.366"; transcript_id "CUFF.366.1"; FPKM "2.5646846317"; frac "0.380368"; conf_lo "1.826643"; conf_hi "3.302727"; cov "13.382210"; full_read_support "yes";
Chr2	Cufflinks	exon	4618556	4618793	587	+	.	gene_id "CUFF.366"; transcript_id "CUFF.366.1"; exon_number "1"; FPKM "2.5646846317"; frac "0.380368"; conf_lo "1.826643"; conf_hi "3.302727"; cov "13.382210";
Chr2	Cufflinks	exon	4619051	4619439	587	+	.	gene_id "CUFF.366"; transcript_id "CUFF.366.1"; exon_number "2"; FPKM "2.5646846317"; frac "0.380368"; conf_lo "1.826643"; conf_hi "3.302727"; cov "13.382210";
Chr2	Cufflinks	exon	4619525	4619716	587	+	.	gene_id "CUFF.366"; transcript_id "CUFF.366.1"; exon_number "3"; FPKM "2.5646846317"; frac "0.380368"; conf_lo "1.826643"; conf_hi "3.302727"; cov "13.382210";
Chr2	Cufflinks	exon	4619804	4620105	587	+	.	gene_id "CUFF.366"; transcript_id "CUFF.366.1"; exon_number "4"; FPKM "2.5646846317"; frac "0.380368"; conf_lo "1.826643"; conf_hi "3.302727"; cov "13.382210";
Chr2	Cufflinks	exon	4620462	4620609	587	+	.	gene_id "CUFF.366"; transcript_id "CUFF.366.1"; exon_number "5"; FPKM "2.5646846317"; frac "0.380368"; conf_lo "1.826643"; conf_hi "3.302727"; cov "13.382210";
Chr2	Cufflinks	exon	4620695	4620784	587	+	.	gene_id "CUFF.366"; transcript_id "CUFF.366.1"; exon_number "6"; FPKM "2.5646846317"; frac "0.380368"; conf_lo "1.826643"; conf_hi "3.302727"; cov "13.382210";
Chr2	Cufflinks	exon	4620872	4621170	587	+	.	gene_id "CUFF.366"; transcript_id "CUFF.366.1"; exon_number "7"; FPKM "2.5646846317"; frac "0.380368"; conf_lo "1.826643"; conf_hi "3.302727"; cov "13.382210";
Chr2	Cufflinks	exon	4621242	4621629	587	+	.	gene_id "CUFF.366"; transcript_id "CUFF.366.1"; exon_number "8"; FPKM "2.5646846317"; frac "0.380368"; conf_lo "1.826643"; conf_hi "3.302727"; cov "13.382210";
Chr2	Cufflinks	transcript	4618581	4621576	1000	+	.	gene_id "CUFF.366"; transcript_id "AT2G11520.1"; FPKM "4.3638263125"; frac "0.619632"; conf_lo "3.458424"; conf_hi "5.269229"; cov "22.769910"; full_read_support "yes";
Chr2	Cufflinks	exon	4618581	4618793	1000	+	.	gene_id "CUFF.366"; transcript_id "AT2G11520.1"; exon_number "1"; FPKM "4.3638263125"; frac "0.619632"; conf_lo "3.458424"; conf_hi "5.269229"; cov "22.769910";
Chr2	Cufflinks	exon	4619051	4619439	1000	+	.	gene_id "CUFF.366"; transcript_id "AT2G11520.1"; exon_number "2"; FPKM "4.3638263125"; frac "0.619632"; conf_lo "3.458424"; conf_hi "5.269229"; cov "22.769910";
Chr2	Cufflinks	exon	4619525	4619716	1000	+	.	gene_id "CUFF.366"; transcript_id "AT2G11520.1"; exon_number "3"; FPKM "4.3638263125"; frac "0.619632"; conf_lo "3.458424"; conf_hi "5.269229"; cov "22.769910";
Chr2	Cufflinks	exon	4619804	4620087	1000	+	.	gene_id "CUFF.366"; transcript_id "AT2G11520.1"; exon_number "4"; FPKM "4.3638263125"; frac "0.619632"; conf_lo "3.458424"; conf_hi "5.269229"; cov "22.769910";
Chr2	Cufflinks	exon	4620444	4620609	1000	+	.	gene_id "CUFF.366"; transcript_id "AT2G11520.1"; exon_number "5"; FPKM "4.3638263125"; frac "0.619632"; conf_lo "3.458424"; conf_hi "5.269229"; cov "22.769910";
Chr2	Cufflinks	exon	4620695	4620784	1000	+	.	gene_id "CUFF.366"; transcript_id "AT2G11520.1"; exon_number "6"; FPKM "4.3638263125"; frac "0.619632"; conf_lo "3.458424"; conf_hi "5.269229"; cov "22.769910";
Chr2	Cufflinks	exon	4620872	4621170	1000	+	.	gene_id "CUFF.366"; transcript_id "AT2G11520.1"; exon_number "7"; FPKM "4.3638263125"; frac "0.619632"; conf_lo "3.458424"; conf_hi "5.269229"; cov "22.769910";
Chr2	Cufflinks	exon	4621242	4621576	1000	+	.	gene_id "CUFF.366"; transcript_id "AT2G11520.1"; exon_number "8"; FPKM "4.3638263125"; frac "0.619632"; conf_lo "3.458424"; conf_hi "5.269229"; cov "22.769910";
Chr2	Cufflinks	transcript	4785982	4790030	1	+	.	gene_id "AT2G11851"; transcript_id "AT2G11851.1"; FPKM "0.0000000000"; frac "0.000000"; conf_lo "0.000000"; conf_hi "0.000000"; cov "0.000000"; full_read_support "no";
Chr2	Cufflinks	exon	4785982	4786045	1	+	.	gene_id "AT2G11851"; transcript_id "AT2G11851.1"; exon_number "1"; FPKM "0.0000000000"; frac "0.000000"; conf_lo "0.000000"; conf_hi "0.000000"; cov "0.000000";
Chr2	Cufflinks	exon	4786174	4786281	1	+	.	gene_id "AT2G11851"; transcript_id "AT2G11851.1"; exon_number "2"; FPKM "0.0000000000"; frac "0.000000"; conf_lo "0.000000"; conf_hi "0.000000"; cov "0.000000";
Chr2	Cufflinks	exon	4788830	4790030	1	+	.	gene_id "AT2G11851"; transcript_id "AT2G11851.1"; exon_number "3"; FPKM "0.0000000000"; frac "0.000000"; conf_lo "0.000000"; conf_hi "0.000000"; cov "0.000000";
Chr2	Cufflinks	transcript	4789637	4789849	1	-	.	gene_id "AT2G11852"; transcript_id "AT2G11852.1"; FPKM "0.0000000000"; frac "0.000000"; conf_lo "0.000000"; conf_hi "0.000000"; cov "0.000000"; full_read_support "no";
Chr2	Cufflinks	exon	4789637	4789849	1	-	.	gene_id "AT2G11852"; transcript_id "AT2G11852.1"; exon_number "1"; FPKM "0.0000000000"; frac "0.000000"; conf_lo "0.000000"; conf_hi "0.000000"; cov "0.000000";
Chr2	Cufflinks	transcript	4786697	4787543	1	-	.	gene_id "AT2G11850"; transcript_id "AT2G11850.1"; FPKM "0.0000000000"; frac "0.000000"; conf_lo "0.000000"; conf_hi "0.000000"; cov "0.000000"; full_read_support "no";
Chr2	Cufflinks	exon	4786697	4787543	1	-	.	gene_id "AT2G11850"; transcript_id "AT2G11850.1"; exon_number "1"; FPKM "0.0000000000"; frac "0.000000"; conf_lo "0.000000"; conf_hi "0.000000"; cov "0.000000";
Chr2	Cufflinks	transcript	4809841	4812236	1	+	.	gene_id "AT2G11930"; transcript_id "AT2G11930.1"; FPKM "0.0000000000"; frac "0.000000"; conf_lo "0.000000"; conf_hi "0.000000"; cov "0.000000"; full_read_support "no";
Chr2	Cufflinks	exon	4809841	4812236	1	+	.	gene_id "AT2G11930"; transcript_id "AT2G11930.1"; exon_number "1"; FPKM "0.0000000000"; frac "0.000000"; conf_lo "0.000000"; conf_hi "0.000000"; cov "0.000000";
Chr2	Cufflinks	transcript	4819268	4825847	1	+	.	gene_id "AT2G11950"; transcript_id "AT2G11950.1"; FPKM "0.0000000000"; frac "0.000000"; conf_lo "0.000000"; conf_hi "0.000000"; cov "0.000000"; full_read_support "no";
Chr2	Cufflinks	exon	4819268	4825847	1	+	.	gene_id "AT2G11950"; transcript_id "AT2G11950.1"; exon_number "1"; FPKM "0.0000000000"; frac "0.000000"; conf_lo "0.000000"; conf_hi "0.000000"; cov "0.000000";
Chr2	Cufflinks	transcript	4826746	4827503	1	-	.	gene_id "AT2G11970"; transcript_id "AT2G11970.1"; FPKM "0.0000000000"; frac "0.000000"; conf_lo "0.000000"; conf_hi "0.000000"; cov "0.000000"; full_read_support "no";
Chr2	Cufflinks	exon	4826746	4827503	1	-	.	gene_id "AT2G11970"; transcript_id "AT2G11970.1"; exon_number "1"; FPKM "0.0000000000"; frac "0.000000"; conf_lo "0.000000"; conf_hi "0.000000"; cov "0.000000";
Chr2	Cufflinks	transcript	4827927	4829212	1	+	.	gene_id "AT2G11980"; transcript_id "AT2G11980.1"; FPKM "0.0000000000"; frac "0.000000"; conf_lo "0.000000"; conf_hi "0.000000"; cov "0.000000"; full_read_support "no";
Chr2	Cufflinks	exon	4827927	4829212	1	+	.	gene_id "AT2G11980"; transcript_id "AT2G11980.1"; exon_number "1"; FPKM "0.0000000000"; frac "0.000000"; conf_lo "0.000000"; conf_hi "0.000000"; cov "0.000000";
Chr2	Cufflinks	transcript	4830686	4831244	1	+	.	gene_id "AT2G11983"; transcript_id "AT2G11983.1"; FPKM "0.0000000000"; frac "0.000000"; conf_lo "0.000000"; conf_hi "0.000000"; cov "0.000000"; full_read_support "no";
Chr2	Cufflinks	exon	4830686	4830788	1	+	.	gene_id "AT2G11983"; transcript_id "AT2G11983.1"; exon_number "1"; FPKM "0.0000000000"; frac "0.000000"; conf_lo "0.000000"; conf_hi "0.000000"; cov "0.000000";
Chr2	Cufflinks	exon	4830855	4830940	1	+	.	gene_id "AT2G11983"; transcript_id "AT2G11983.1"; exon_number "2"; FPKM "0.0000000000"; frac "0.000000"; conf_lo "0.000000"; conf_hi "0.000000"; cov "0.000000";
Chr2	Cufflinks	exon	4831052	4831244	1	+	.	gene_id "AT2G11983"; transcript_id "AT2G11983.1"; exon_number "3"; FPKM "0.0000000000"; frac "0.000000"; conf_lo "0.000000"; conf_hi "0.000000"; cov "0.000000";
Chr2	Cufflinks	transcript	4834744	4835118	1	+	.	gene_id "AT2G12000"; transcript_id "AT2G12000.1"; FPKM "0.0000000000"; frac "0.000000"; conf_lo "0.000000"; conf_hi "0.000000"; cov "0.000000"; full_read_support "no";
Chr2	Cufflinks	exon	4834744	4835118	1	+	.	gene_id "AT2G12000"; transcript_id "AT2G12000.1"; exon_number "1"; FPKM "0.0000000000"; frac "0.000000"; conf_lo "0.000000"; conf_hi "0.000000"; cov "0.000000";
Chr2	Cufflinks	transcript	4839747	4841689	1	+	.	gene_id "AT2G12010"; transcript_id "AT2G12010.1"; FPKM "0.0000000000"; frac "0.000000"; conf_lo "0.000000"; conf_hi "0.000000"; cov "0.000000"; full_read_support "no";
Chr2	Cufflinks	exon	4839747	4841689	1	+	.	gene_id "AT2G12010"; transcript_id "AT2G12010.1"; exon_number "1"; FPKM "0.0000000000"; frac "0.000000"; conf_lo "0.000000"; conf_hi "0.000000"; cov "0.000000";
Chr2	Cufflinks	transcript	4833236	4833625	1	+	.	gene_id "AT2G11990"; transcript_id "AT2G11990.1"; FPKM "0.0000000000"; frac "0.000000"; conf_lo "0.000000"; conf_hi "0.000000"; cov "0.000000"; full_read_support "no";
Chr2	Cufflinks	exon	4833236	4833625	1	+	.	gene_id "AT2G11990"; transcript_id "AT2G11990.1"; exon_number "1"; FPKM "0.0000000000"; frac "0.000000"; conf_lo "0.000000"; conf_hi "0.000000"; cov "0.000000";
Chr2	Cufflinks	transcript	4855657	4856532	1	+	.	gene_id "AT2G12040"; transcript_id "AT2G12040.1"; FPKM "0.0000000000"; frac "0.000000"; conf_lo "0.000000"; conf_hi "0.000000"; cov "0.000000"; full_read_support "no";
Chr2	Cufflinks	exon	4855657	4856532	1	+	.	gene_id "AT2G12040"; transcript_id "AT2G12040.1"; exon_number "1"; FPKM "0.0000000000"; frac "0.000000"; conf_lo "0.000000"; conf_hi "0.000000"; cov "0.000000";
Chr2	Cufflinks	transcript	4857014	4858186	1	-	.	gene_id "AT2G12050"; transcript_id "AT2G12050.1"; FPKM "0.0000000000"; frac "0.000000"; conf_lo "0.000000"; conf_hi "0.000000"; cov "0.000000"; full_read_support "no";
Chr2	Cufflinks	exon	4857014	4858186	1	-	.	gene_id "AT2G12050"; transcript_id "AT2G12050.1"; exon_number "1"; FPKM "0.0000000000"; frac "0.000000"; conf_lo "0.000000"; conf_hi "0.000000"; cov "0.000000";
Chr2	Cufflinks	transcript	4861656	4864337	1	+	.	gene_id "AT2G12060"; transcript_id "AT2G12060.1"; FPKM "0.0000000000"; frac "0.000000"; conf_lo "0.000000"; conf_hi "0.000000"; cov "0.000000"; full_read_support "no";
Chr2	Cufflinks	exon	4861656	4864337	1	+	.	gene_id "AT2G12060"; transcript_id "AT2G12060.1"; exon_number "1"; FPKM "0.0000000000"; frac "0.000000"; conf_lo "0.000000"; conf_hi "0.000000"; cov "0.000000";
Chr2	Cufflinks	transcript	4864909	4865482	1	-	.	gene_id "AT2G12066"; transcript_id "AT2G12066.1"; FPKM "0.0000000000"; frac "0.000000"; conf_lo "0.000000"; conf_hi "0.000000"; cov "0.000000"; full_read_support "no";
Chr2	Cufflinks	exon	4864909	4865482	1	-	.	gene_id "AT2G12066"; transcript_id "AT2G12066.1"; exon_number "1"; FPKM "0.0000000000"; frac "0.000000"; conf_lo "0.000000"; conf_hi "0.000000"; cov "0.000000";
Chr2	Cufflinks	transcript	4866440	4868715	1	-	.	gene_id "AT2G12083"; transcript_id "AT2G12083.1"; FPKM "0.0000000000"; frac "0.000000"; conf_lo "0.000000"; conf_hi "0.000000"; cov "0.000000"; full_read_support "no";
Chr2	Cufflinks	exon	4866440	4868715	1	-	.	gene_id "AT2G12083"; transcript_id "AT2G12083.1"; exon_number "1"; FPKM "0.0000000000"; frac "0.000000"; conf_lo "0.000000"; conf_hi "0.000000"; cov "0.000000";
Chr2	Cufflinks	transcript	4873587	4878566	1	+	.	gene_id "AT2G12100"; transcript_id "AT2G12100.1"; FPKM "0.0000000000"; frac "0.000000"; conf_lo "0.000000"; conf_hi "0.000000"; cov "0.000000"; full_read_support "no";
Chr2	Cufflinks	exon	4873587	4873665	1	+	.	gene_id "AT2G12100"; transcript_id "AT2G12100.1"; exon_number "1"; FPKM "0.0000000000"; frac "0.000000"; conf_lo "0.000000"; conf_hi "0.000000"; cov "0.000000";
Chr2	Cufflinks	exon	4873874	4874808	1	+	.	gene_id "AT2G12100"; transcript_id "AT2G12100.1"; exon_number "2"; FPKM "0.0000000000"; frac "0.000000"; conf_lo "0.000000"; conf_hi "0.000000"; cov "0.000000";
Chr2	Cufflinks	exon	4874893	4875091	1	+	.	gene_id "AT2G12100"; transcript_id "AT2G12100.1"; exon_number "3"; FPKM "0.0000000000"; frac "0.000000"; conf_lo "0.000000"; conf_hi "0.000000"; cov "0.000000";
Chr2	Cufflinks	exon	4875177	4875811	1	+	.	gene_id "AT2G12100"; transcript_id "AT2G12100.1"; exon_number "4"; FPKM "0.0000000000"; frac "0.000000"; conf_lo "0.000000"; conf_hi "0.000000"; cov "0.000000";
Chr2	Cufflinks	exon	4875918	4876022	1	+	.	gene_id "AT2G12100"; transcript_id "AT2G12100.1"; exon_number "5"; FPKM "0.0000000000"; frac "0.000000"; conf_lo "0.000000"; conf_hi "0.000000"; cov "0.000000";
Chr2	Cufflinks	exon	4876119	4876229	1	+	.	gene_id "AT2G12100"; transcript_id "AT2G12100.1"; exon_number "6"; FPKM "0.0000000000"; frac "0.000000"; conf_lo "0.000000"; conf_hi "0.000000"; cov "0.000000";
Chr2	Cufflinks	exon	4876310	4876423	1	+	.	gene_id "AT2G12100"; transcript_id "AT2G12100.1"; exon_number "7"; FPKM "0.0000000000"; frac "0.000000"; conf_lo "0.000000"; conf_hi "0.000000"; cov "0.000000";
Chr2	Cufflinks	exon	4876497	4876637	1	+	.	gene_id "AT2G12100"; transcript_id "AT2G12100.1"; exon_number "8"; FPKM "0.0000000000"; frac "0.000000"; conf_lo "0.000000"; conf_hi "0.000000"; cov "0.000000";
Chr2	Cufflinks	exon	4876736	4876813	1	+	.	gene_id "AT2G12100"; transcript_id "AT2G12100.1"; exon_number "9"; FPKM "0.0000000000"; frac "0.000000"; conf_lo "0.000000"; conf_hi "0.000000"; cov "0.000000";
Chr2	Cufflinks	exon	4876895	4876957	1	+	.	gene_id "AT2G12100"; transcript_id "AT2G12100.1"; exon_number "10"; FPKM "0.0000000000"; frac "0.000000"; conf_lo "0.000000"; conf_hi "0.000000"; cov "0.000000";
Chr2	Cufflinks	exon	4877029	4877106	1	+	.	gene_id "AT2G12100"; transcript_id "AT2G12100.1"; exon_number "11"; FPKM "0.0000000000"; frac "0.000000"; conf_lo "0.000000"; conf_hi "0.000000"; cov "0.000000";
Chr2	Cufflinks	exon	4877182	4877308	1	+	.	gene_id "AT2G12100"; transcript_id "AT2G12100.1"; exon_number "12"; FPKM "0.0000000000"; frac "0.000000"; conf_lo "0.000000"; conf_hi "0.000000"; cov "0.000000";
Chr2	Cufflinks	exon	4877368	4877644	1	+	.	gene_id "AT2G12100"; transcript_id "AT2G12100.1"; exon_number "13"; FPKM "0.0000000000"; frac "0.000000"; conf_lo "0.000000"; conf_hi "0.000000"; cov "0.000000";
Chr2	Cufflinks	exon	4877732	4877816	1	+	.	gene_id "AT2G12100"; transcript_id "AT2G12100.1"; exon_number "14"; FPKM "0.0000000000"; frac "0.000000"; conf_lo "0.000000"; conf_hi "0.000000"; cov "0.000000";
Chr2	Cufflinks	exon	4877919	4878566	1	+	.	gene_id "AT2G12100"; transcript_id "AT2G12100.1"; exon_number "15"; FPKM "0.0000000000"; frac "0.000000"; conf_lo "0.000000"; conf_hi "0.000000"; cov "0.000000";
Chr2	Cufflinks	transcript	4880512	4881207	1	+	.	gene_id "AT2G12120"; transcript_id "AT2G12120.1"; FPKM "0.0000000000"; frac "0.000000"; conf_lo "0.000000"; conf_hi "0.000000"; cov "0.000000"; full_read_support "no";
Chr2	Cufflinks	exon	4880512	4881207	1	+	.	gene_id "AT2G12120"; transcript_id "AT2G12120.1"; exon_number "1"; FPKM "0.0000000000"; frac "0.000000"; conf_lo "0.000000"; conf_hi "0.000000"; cov "0.000000";
Chr2	Cufflinks	transcript	4878936	4879631	1	+	.	gene_id "AT2G12110"; transcript_id "AT2G12110.1"; FPKM "0.0000000000"; frac "0.000000"; conf_lo "0.000000"; conf_hi "0.000000"; cov "0.000000"; full_read_support "no";
Chr2	Cufflinks	exon	4878936	4879631	1	+	.	gene_id "AT2G12110"; transcript_id "AT2G12110.1"; exon_number "1"; FPKM "0.0000000000"; frac "0.000000"; conf_lo "0.000000"; conf_hi "0.000000"; cov "0.000000";
Chr2	Cufflinks	transcript	4881880	4882509	1	+	.	gene_id "AT2G12130"; transcript_id "AT2G12130.1"; FPKM "0.0000000000"; frac "0.000000"; conf_lo "0.000000"; conf_hi "0.000000"; cov "0.000000"; full_read_support "no";
Chr2	Cufflinks	exon	4881880	4882509	1	+	.	gene_id "AT2G12130"; transcript_id "AT2G12130.1"; exon_number "1"; FPKM "0.0000000000"; frac "0.000000"; conf_lo "0.000000"; conf_hi "0.000000"; cov "0.000000";
Chr2	Cufflinks	transcript	4882928	4883872	1	-	.	gene_id "AT2G12140"; transcript_id "AT2G12140.1"; FPKM "0.0000000000"; frac "0.000000"; conf_lo "0.000000"; conf_hi "0.000000"; cov "0.000000"; full_read_support "no";
Chr2	Cufflinks	exon	4882928	4883144	1	-	.	gene_id "AT2G12140"; transcript_id "AT2G12140.1"; exon_number "1"; FPKM "0.0000000000"; frac "0.000000"; conf_lo "0.000000"; conf_hi "0.000000"; cov "0.000000";
Chr2	Cufflinks	exon	4883244	4883301	1	-	.	gene_id "AT2G12140"; transcript_id "AT2G12140.1"; exon_number "2"; FPKM "0.0000000000"; frac "0.000000"; conf_lo "0.000000"; conf_hi "0.000000"; cov "0.000000";
Chr2	Cufflinks	exon	4883382	4883652	1	-	.	gene_id "AT2G12140"; transcript_id "AT2G12140.1"; exon_number "3"; FPKM "0.0000000000"; frac "0.000000"; conf_lo "0.000000"; conf_hi "0.000000"; cov "0.000000";
Chr2	Cufflinks	exon	4883732	4883872	1	-	.	gene_id "AT2G12140"; transcript_id "AT2G12140.1"; exon_number "4"; FPKM "0.0000000000"; frac "0.000000"; conf_lo "0.000000"; conf_hi "0.000000"; cov "0.000000";
Chr2	Cufflinks	transcript	4884407	4887236	1	-	.	gene_id "AT2G12150"; transcript_id "AT2G12150.1"; FPKM "0.0000000000"; frac "0.000000"; conf_lo "0.000000"; conf_hi "0.000000"; cov "0.000000"; full_read_support "no";
Chr2	Cufflinks	exon	4884407	4887236	1	-	.	gene_id "AT2G12150"; transcript_id "AT2G12150.1"; exon_number "1"; FPKM "0.0000000000"; frac "0.000000"; conf_lo "0.000000"; conf_hi "0.000000"; cov "0.000000";
Chr2	Cufflinks	transcript	4902163	4908827	1	+	.	gene_id "AT2G12210"; transcript_id "AT2G12210.1"; FPKM "0.0000000000"; frac "0.000000"; conf_lo "0.000000"; conf_hi "0.000000"; cov "0.000000"; full_read_support "no";
Chr2	Cufflinks	exon	4902163	4908827	1	+	.	gene_id "AT2G12210"; transcript_id "AT2G12210.1"; exon_number "1"; FPKM "0.0000000000"; frac "0.000000"; conf_lo "0.000000"; conf_hi "0.000000"; cov "0.000000";
Chr2	Cufflinks	transcript	4909261	4909488	1	+	.	gene_id "AT2G12230"; transcript_id "AT2G12230.1"; FPKM "0.0000000000"; frac "0.000000"; conf_lo "0.000000"; conf_hi "0.000000"; cov "0.000000"; full_read_support "no";
Chr2	Cufflinks	exon	4909261	4909488	1	+	.	gene_id "AT2G12230"; transcript_id "AT2G12230.1"; exon_number "1"; FPKM "0.0000000000"; frac "0.000000"; conf_lo "0.000000"; conf_hi "0.000000"; cov "0.000000";
Chr2	Cufflinks	transcript	4894628	4898737	1	-	.	gene_id "AT2G12195"; transcript_id "AT2G12195.1"; FPKM "0.0000000000"; frac "0.000000"; conf_lo "0.000000"; conf_hi "0.000000"; cov "0.000000"; full_read_support "no";
Chr2	Cufflinks	exon	4894628	4898737	1	-	.	gene_id "AT2G12195"; transcript_id "AT2G12195.1"; exon_number "1"; FPKM "0.0000000000"; frac "0.000000"; conf_lo "0.000000"; conf_hi "0.000000"; cov "0.000000";
Chr2	Cufflinks	transcript	4900613	4900944	1	+	.	gene_id "AT2G12200"; transcript_id "AT2G12200.1"; FPKM "0.0000000000"; frac "0.000000"; conf_lo "0.000000"; conf_hi "0.000000"; cov "0.000000"; full_read_support "no";
Chr2	Cufflinks	exon	4900613	4900815	1	+	.	gene_id "AT2G12200"; transcript_id "AT2G12200.1"; exon_number "1"; FPKM "0.0000000000"; frac "0.000000"; conf_lo "0.000000"; conf_hi "0.000000"; cov "0.000000";
Chr2	Cufflinks	exon	4900918	4900944	1	+	.	gene_id "AT2G12200"; transcript_id "AT2G12200.1"; exon_number "2"; FPKM "0.0000000000"; frac "0.000000"; conf_lo "0.000000"; conf_hi "0.000000"; cov "0.000000";
Chr2	Cufflinks	transcript	4913282	4914238	1	-	.	gene_id "AT2G12250"; transcript_id "AT2G12250.1"; FPKM "0.0000000000"; frac "0.000000"; conf_lo "0.000000"; conf_hi "0.000000"; cov "0.000000"; full_read_support "no";
Chr2	Cufflinks	exon	4913282	4914238	1	-	.	gene_id "AT2G12250"; transcript_id "AT2G12250.1"; exon_number "1"; FPKM "0.0000000000"; frac "0.000000"; conf_lo "0.000000"; conf_hi "0.000000"; cov "0.000000";
Chr2	Cufflinks	transcript	4911109	4912425	1	-	.	gene_id "AT2G12240"; transcript_id "AT2G12240.1"; FPKM "0.0000000000"; frac "0.000000"; conf_lo "0.000000"; conf_hi "0.000000"; cov "0.000000"; full_read_support "no";
Chr2	Cufflinks	exon	4911109	4912425	1	-	.	gene_id "AT2G12240"; transcript_id "AT2G12240.1"; exon_number "1"; FPKM "0.0000000000"; frac "0.000000"; conf_lo "0.000000"; conf_hi "0.000000"; cov "0.000000";
Chr2	Cufflinks	transcript	4871129	4872001	1000	+	.	gene_id "CUFF.368"; transcript_id "CUFF.368.1"; FPKM "2.1510251037"; frac "1.000000"; conf_lo "1.138428"; conf_hi "3.163623"; cov "11.224326"; full_read_support "yes";
Chr2	Cufflinks	exon	4871129	4871501	1000	+	.	gene_id "CUFF.368"; transcript_id "CUFF.368.1"; exon_number "1"; FPKM "2.1510251037"; frac "1.000000"; conf_lo "1.138428"; conf_hi "3.163623"; cov "11.224326";
Chr2	Cufflinks	exon	4871653	4872001	1000	+	.	gene_id "CUFF.368"; transcript_id "CUFF.368.1"; exon_number "2"; FPKM "2.1510251037"; frac "1.000000"; conf_lo "1.138428"; conf_hi "3.163623"; cov "11.224326";
Chr2	Cufflinks	transcript	4914735	4918581	1	-	.	gene_id "AT2G12260"; transcript_id "AT2G12260.1"; FPKM "0.0000000000"; frac "0.000000"; conf_lo "0.000000"; conf_hi "0.000000"; cov "0.000000"; full_read_support "no";
Chr2	Cufflinks	exon	4914735	4918581	1	-	.	gene_id "AT2G12260"; transcript_id "AT2G12260.1"; exon_number "1"; FPKM "0.0000000000"; frac "0.000000"; conf_lo "0.000000"; conf_hi "0.000000"; cov "0.000000";
Chr2	Cufflinks	transcript	4919062	4920410	1	-	.	gene_id "AT2G12270"; transcript_id "AT2G12270.1"; FPKM "0.0000000000"; frac "0.000000"; conf_lo "0.000000"; conf_hi "0.000000"; cov "0.000000"; full_read_support "no";
Chr2	Cufflinks	exon	4919062	4920410	1	-	.	gene_id "AT2G12270"; transcript_id "AT2G12270.1"; exon_number "1"; FPKM "0.0000000000"; frac "0.000000"; conf_lo "0.000000"; conf_hi "0.000000"; cov "0.000000";
Chr2	Cufflinks	transcript	4922282	4922679	1	+	.	gene_id "AT2G12280"; transcript_id "AT2G12280.1"; FPKM "0.0000000000"; frac "0.000000"; conf_lo "0.000000"; conf_hi "0.000000"; cov "0.000000"; full_read_support "no";
Chr2	Cufflinks	exon	4922282	4922679	1	+	.	gene_id "AT2G12280"; transcript_id "AT2G12280.1"; exon_number "1"; FPKM "0.0000000000"; frac "0.000000"; conf_lo "0.000000"; conf_hi "0.000000"; cov "0.000000";
Chr2	Cufflinks	transcript	4888068	4888932	1	-	.	gene_id "AT2G12160"; transcript_id "AT2G12160.1"; FPKM "0.0000000000"; frac "0.000000"; conf_lo "0.000000"; conf_hi "0.000000"; cov "0.000000"; full_read_support "no";
Chr2	Cufflinks	exon	4888068	4888932	1	-	.	gene_id "AT2G12160"; transcript_id "AT2G12160.1"; exon_number "1"; FPKM "0.0000000000"; frac "0.000000"; conf_lo "0.000000"; conf_hi "0.000000"; cov "0.000000";
Chr2	Cufflinks	transcript	4924100	4924501	1	-	.	gene_id "AT2G12290"; transcript_id "AT2G12290.1"; FPKM "0.0000000000"; frac "0.000000"; conf_lo "0.000000"; conf_hi "0.000000"; cov "0.000000"; full_read_support "no";
Chr2	Cufflinks	exon	4924100	4924501	1	-	.	gene_id "AT2G12290"; transcript_id "AT2G12290.1"; exon_number "1"; FPKM "0.0000000000"; frac "0.000000"; conf_lo "0.000000"; conf_hi "0.000000"; cov "0.000000";
Chr2	Cufflinks	transcript	4926146	4928532	1	-	.	gene_id "AT2G12300"; transcript_id "AT2G12300.1"; FPKM "0.0000000000"; frac "0.000000"; conf_lo "0.000000"; conf_hi "0.000000"; cov "0.000000"; full_read_support "no";
Chr2	Cufflinks	exon	4926146	4928532	1	-	.	gene_id "AT2G12300"; transcript_id "AT2G12300.1"; exon_number "1"; FPKM "0.0000000000"; frac "0.000000"; conf_lo "0.000000"; conf_hi "0.000000"; cov "0.000000";
Chr2	Cufflinks	transcript	4935626	4936286	1	+	.	gene_id "AT2G12320"; transcript_id "AT2G12320.1"; FPKM "0.0000000000"; frac "0.000000"; conf_lo "0.000000"; conf_hi "0.000000"; cov "0.000000"; full_read_support "no";
Chr2	Cufflinks	exon	4935626	4935841	1	+	.	gene_id "AT2G12320"; transcript_id "AT2G12320.1"; exon_number "1"; FPKM "0.0000000000"; frac "0.000000"; conf_lo "0.000000"; conf_hi "0.000000"; cov "0.000000";
Chr2	Cufflinks	exon	4935894	4936286	1	+	.	gene_id "AT2G12320"; transcript_id "AT2G12320.1"; exon_number "2"; FPKM "0.0000000000"; frac "0.000000"; conf_lo "0.000000"; conf_hi "0.000000"; cov "0.000000";
Chr2	Cufflinks	transcript	4950517	4955797	1	+	.	gene_id "AT2G12330"; transcript_id "AT2G12330.1"; FPKM "0.0000000000"; frac "0.000000"; conf_lo "0.000000"; conf_hi "0.000000"; cov "0.000000"; full_read_support "no";
Chr2	Cufflinks	exon	4950517	4955797	1	+	.	gene_id "AT2G12330"; transcript_id "AT2G12330.1"; exon_number "1"; FPKM "0.0000000000"; frac "0.000000"; conf_lo "0.000000"; conf_hi "0.000000"; cov "0.000000";
Chr2	Cufflinks	transcript	4946235	4946952	1	+	.	gene_id "AT2G12325"; transcript_id "AT2G12325.1"; FPKM "0.0000000000"; frac "0.000000"; conf_lo "0.000000"; conf_hi "0.000000"; cov "0.000000"; full_read_support "no";
Chr2	Cufflinks	exon	4946235	4946952	1	+	.	gene_id "AT2G12325"; transcript_id "AT2G12325.1"; exon_number "1"; FPKM "0.0000000000"; frac "0.000000"; conf_lo "0.000000"; conf_hi "0.000000"; cov "0.000000";
Chr2	Cufflinks	transcript	4973325	4973834	1	-	.	gene_id "AT2G12345"; transcript_id "AT2G12345.1"; FPKM "0.0000000000"; frac "0.000000"; conf_lo "0.000000"; conf_hi "0.000000"; cov "0.000000"; full_read_support "no";
Chr2	Cufflinks	exon	4973325	4973834	1	-	.	gene_id "AT2G12345"; transcript_id "AT2G12345.1"; exon_number "1"; FPKM "0.0000000000"; frac "0.000000"; conf_lo "0.000000"; conf_hi "0.000000"; cov "0.000000";
Chr2	Cufflinks	transcript	4967128	4972105	1	-	.	gene_id "AT2G12340"; transcript_id "AT2G12340.1"; FPKM "0.0000000000"; frac "0.000000"; conf_lo "0.000000"; conf_hi "0.000000"; cov "0.000000"; full_read_support "no";
Chr2	Cufflinks	exon	4967128	4972105	1	-	.	gene_id "AT2G12340"; transcript_id "AT2G12340.1"; exon_number "1"; FPKM "0.0000000000"; frac "0.000000"; conf_lo "0.000000"; conf_hi "0.000000"; cov "0.000000";
Chr2	Cufflinks	transcript	4978987	4985061	1	+	.	gene_id "AT2G12370"; transcript_id "AT2G12370.1"; FPKM "0.0000000000"; frac "0.000000"; conf_lo "0.000000"; conf_hi "0.000000"; cov "0.000000"; full_read_support "no";
Chr2	Cufflinks	exon	4978987	4985061	1	+	.	gene_id "AT2G12370"; transcript_id "AT2G12370.1"; exon_number "1"; FPKM "0.0000000000"; frac "0.000000"; conf_lo "0.000000"; conf_hi "0.000000"; cov "0.000000";
Chr2	Cufflinks	transcript	4986187	4989358	1	-	.	gene_id "AT2G12380"; transcript_id "AT2G12380.1"; FPKM "0.0000000000"; frac "0.000000"; conf_lo "0.000000"; conf_hi "0.000000"; cov "0.000000"; full_read_support "no";
Chr2	Cufflinks	exon	4986187	4989358	1	-	.	gene_id "AT2G12380"; transcript_id "AT2G12380.1"; exon_number "1"; FPKM "0.0000000000"; frac "0.000000"; conf_lo "0.000000"; conf_hi "0.000000"; cov "0.000000";
Chr2	Cufflinks	transcript	4997453	5001918	1	+	.	gene_id "AT2G12390"; transcript_id "AT2G12390.1"; FPKM "0.0000000000"; frac "0.000000"; conf_lo "0.000000"; conf_hi "0.000000"; cov "0.000000"; full_read_support "no";
Chr2	Cufflinks	exon	4997453	5001918	1	+	.	gene_id "AT2G12390"; transcript_id "AT2G12390.1"; exon_number "1"; FPKM "0.0000000000"; frac "0.000000"; conf_lo "0.000000"; conf_hi "0.000000"; cov "0.000000";
Chr2	Cufflinks	transcript	4891642	4893345	1000	-	.	gene_id "AT2G12190"; transcript_id "AT2G12190.1"; FPKM "0.3470659467"; frac "1.000000"; conf_lo "0.115689"; conf_hi "0.578443"; cov "1.812943"; full_read_support "yes";
Chr2	Cufflinks	exon	4891642	4893345	1000	-	.	gene_id "AT2G12190"; transcript_id "AT2G12190.1"; exon_number "1"; FPKM "0.3470659467"; frac "1.000000"; conf_lo "0.115689"; conf_hi "0.578443"; cov "1.812943";
Chr2	Cufflinks	transcript	4889947	4891457	1000	-	.	gene_id "CUFF.369"; transcript_id "CUFF.369.1"; FPKM "1.1931366766"; frac "1.000000"; conf_lo "0.593908"; conf_hi "1.792365"; cov "6.228835"; full_read_support "no";
Chr2	Cufflinks	exon	4889947	4890316	1000	-	.	gene_id "CUFF.369"; transcript_id "CUFF.369.1"; exon_number "1"; FPKM "1.1931366766"; frac "1.000000"; conf_lo "0.593908"; conf_hi "1.792365"; cov "6.228835";
Chr2	Cufflinks	exon	4890434	4890514	1000	-	.	gene_id "CUFF.369"; transcript_id "CUFF.369.1"; exon_number "2"; FPKM "1.1931366766"; frac "1.000000"; conf_lo "0.593908"; conf_hi "1.792365"; cov "6.228835";
Chr2	Cufflinks	exon	4890876	4891457	1000	-	.	gene_id "CUFF.369"; transcript_id "CUFF.369.1"; exon_number "3"; FPKM "1.1931366766"; frac "1.000000"; conf_lo "0.593908"; conf_hi "1.792365"; cov "6.228835";
Chr2	Cufflinks	transcript	4890080	4891424	1	-	.	gene_id "CUFF.369"; transcript_id "AT2G12170.1"; FPKM "0.0000000000"; frac "0.000000"; conf_lo "0.000000"; conf_hi "0.233323"; cov "0.000000"; full_read_support "no";
Chr2	Cufflinks	exon	4890080	4890316	1	-	.	gene_id "CUFF.369"; transcript_id "AT2G12170.1"; exon_number "1"; FPKM "0.0000000000"; frac "0.000000"; conf_lo "0.000000"; conf_hi "0.233323"; cov "0.000000";
Chr2	Cufflinks	exon	4890434	4890514	1	-	.	gene_id "CUFF.369"; transcript_id "AT2G12170.1"; exon_number "2"; FPKM "0.0000000000"; frac "0.000000"; conf_lo "0.000000"; conf_hi "0.233323"; cov "0.000000";
Chr2	Cufflinks	exon	4890876	4890948	1	-	.	gene_id "CUFF.369"; transcript_id "AT2G12170.1"; exon_number "3"; FPKM "0.0000000000"; frac "0.000000"; conf_lo "0.000000"; conf_hi "0.233323"; cov "0.000000";
Chr2	Cufflinks	exon	4891109	4891424	1	-	.	gene_id "CUFF.369"; transcript_id "AT2G12170.1"; exon_number "4"; FPKM "0.0000000000"; frac "0.000000"; conf_lo "0.000000"; conf_hi "0.233323"; cov "0.000000";
Chr2	Cufflinks	transcript	4974482	4977426	1	-	.	gene_id "AT2G12360"; transcript_id "AT2G12360.1"; FPKM "0.0000000000"; frac "0.000000"; conf_lo "0.000000"; conf_hi "0.000000"; cov "0.000000"; full_read_support "no";
Chr2	Cufflinks	exon	4974482	4977426	1	-	.	gene_id "AT2G12360"; transcript_id "AT2G12360.1"; exon_number "1"; FPKM "0.0000000000"; frac "0.000000"; conf_lo "0.000000"; conf_hi "0.000000"; cov "0.000000";
Chr2	Cufflinks	transcript	5011953	5012751	1	+	.	gene_id "AT2G12407"; transcript_id "AT2G12407.1"; FPKM "0.0000000000"; frac "0.000000"; conf_lo "0.000000"; conf_hi "0.000000"; cov "0.000000"; full_read_support "no";
Chr2	Cufflinks	exon	5011953	5012751	1	+	.	gene_id "AT2G12407"; transcript_id "AT2G12407.1"; exon_number "1"; FPKM "0.0000000000"; frac "0.000000"; conf_lo "0.000000"; conf_hi "0.000000"; cov "0.000000";
Chr2	Cufflinks	transcript	5017110	5017865	1	+	.	gene_id "AT2G12408"; transcript_id "AT2G12408.1"; FPKM "0.0000000000"; frac "0.000000"; conf_lo "0.000000"; conf_hi "0.000000"; cov "0.000000"; full_read_support "no";
Chr2	Cufflinks	exon	5017110	5017865	1	+	.	gene_id "AT2G12408"; transcript_id "AT2G12408.1"; exon_number "1"; FPKM "0.0000000000"; frac "0.000000"; conf_lo "0.000000"; conf_hi "0.000000"; cov "0.000000";
Chr2	Cufflinks	transcript	5024030	5026208	1	-	.	gene_id "AT2G12410"; transcript_id "AT2G12410.1"; FPKM "0.0000000000"; frac "0.000000"; conf_lo "0.000000"; conf_hi "0.000000"; cov "0.000000"; full_read_support "no";
Chr2	Cufflinks	exon	5024030	5026208	1	-	.	gene_id "AT2G12410"; transcript_id "AT2G12410.1"; exon_number "1"; FPKM "0.0000000000"; frac "0.000000"; conf_lo "0.000000"; conf_hi "0.000000"; cov "0.000000";
Chr2	Cufflinks	transcript	5027376	5029321	1	-	.	gene_id "AT2G12420"; transcript_id "AT2G12420.1"; FPKM "0.0000000000"; frac "0.000000"; conf_lo "0.000000"; conf_hi "0.000000"; cov "0.000000"; full_read_support "no";
Chr2	Cufflinks	exon	5027376	5029321	1	-	.	gene_id "AT2G12420"; transcript_id "AT2G12420.1"; exon_number "1"; FPKM "0.0000000000"; frac "0.000000"; conf_lo "0.000000"; conf_hi "0.000000"; cov "0.000000";
Chr2	Cufflinks	transcript	5031469	5032435	1	-	.	gene_id "AT2G12430"; transcript_id "AT2G12430.1"; FPKM "0.0000000000"; frac "0.000000"; conf_lo "0.000000"; conf_hi "0.000000"; cov "0.000000"; full_read_support "no";
Chr2	Cufflinks	exon	5031469	5032435	1	-	.	gene_id "AT2G12430"; transcript_id "AT2G12430.1"; exon_number "1"; FPKM "0.0000000000"; frac "0.000000"; conf_lo "0.000000"; conf_hi "0.000000"; cov "0.000000";
Chr2	Cufflinks	transcript	5033540	5040002	1	+	.	gene_id "AT2G12440"; transcript_id "AT2G12440.1"; FPKM "0.0000000000"; frac "0.000000"; conf_lo "0.000000"; conf_hi "0.000000"; cov "0.000000"; full_read_support "no";
Chr2	Cufflinks	exon	5033540	5040002	1	+	.	gene_id "AT2G12440"; transcript_id "AT2G12440.1"; exon_number "1"; FPKM "0.0000000000"; frac "0.000000"; conf_lo "0.000000"; conf_hi "0.000000"; cov "0.000000";
Chr2	Cufflinks	transcript	4800143	4801963	1000	+	.	gene_id "AT2G11880"; transcript_id "AT2G11880.1"; FPKM "1.3586526208"; frac "1.000000"; conf_lo "0.902695"; conf_hi "1.814610"; cov "7.095227"; full_read_support "yes";
Chr2	Cufflinks	exon	4800143	4801963	1000	+	.	gene_id "AT2G11880"; transcript_id "AT2G11880.1"; exon_number "1"; FPKM "1.3586526208"; frac "1.000000"; conf_lo "0.902695"; conf_hi "1.814610"; cov "7.095227";
Chr2	Cufflinks	transcript	5045952	5047581	1	-	.	gene_id "AT2G12460"; transcript_id "AT2G12460.1"; FPKM "0.0000000000"; frac "0.000000"; conf_lo "0.000000"; conf_hi "0.000000"; cov "0.000000"; full_read_support "no";
Chr2	Cufflinks	exon	5045952	5047581	1	-	.	gene_id "AT2G12460"; transcript_id "AT2G12460.1"; exon_number "1"; FPKM "0.0000000000"; frac "0.000000"; conf_lo "0.000000"; conf_hi "0.000000"; cov "0.000000";
Chr2	Cufflinks	transcript	4849946	4852150	1	-	.	gene_id "AT2G12025"; transcript_id "AT2G12025.1"; FPKM "0.0000000000"; frac "0.000000"; conf_lo "0.000000"; conf_hi "0.000000"; cov "0.000000"; full_read_support "no";
Chr2	Cufflinks	exon	4849946	4852150	1	-	.	gene_id "AT2G12025"; transcript_id "AT2G12025.1"; exon_number "1"; FPKM "0.0000000000"; frac "0.000000"; conf_lo "0.000000"; conf_hi "0.000000"; cov "0.000000";
Chr2	Cufflinks	transcript	5010792	5011590	1	-	.	gene_id "AT2G12405"; transcript_id "AT2G12405.1"; FPKM "0.0000000000"; frac "0.000000"; conf_lo "0.000000"; conf_hi "0.000000"; cov "0.000000"; full_read_support "no";
Chr2	Cufflinks	exon	5010792	5010893	1	-	.	gene_id "AT2G12405"; transcript_id "AT2G12405.1"; exon_number "1"; FPKM "0.0000000000"; frac "0.000000"; conf_lo "0.000000"; conf_hi "0.000000"; cov "0.000000";
Chr2	Cufflinks	exon	5011342	5011590	1	-	.	gene_id "AT2G12405"; transcript_id "AT2G12405.1"; exon_number "2"; FPKM "0.0000000000"; frac "0.000000"; conf_lo "0.000000"; conf_hi "0.000000"; cov "0.000000";
Chr2	Cufflinks	transcript	5055525	5055872	1	-	.	gene_id "AT2G12465"; transcript_id "AT2G12465.1"; FPKM "0.0000000000"; frac "0.000000"; conf_lo "0.000000"; conf_hi "0.000000"; cov "0.000000"; full_read_support "no";
Chr2	Cufflinks	exon	5055525	5055688	1	-	.	gene_id "AT2G12465"; transcript_id "AT2G12465.1"; exon_number "1"; FPKM "0.0000000000"; frac "0.000000"; conf_lo "0.000000"; conf_hi "0.000000"; cov "0.000000";
Chr2	Cufflinks	exon	5055785	5055872	1	-	.	gene_id "AT2G12465"; transcript_id "AT2G12465.1"; exon_number "2"; FPKM "0.0000000000"; frac "0.000000"; conf_lo "0.000000"; conf_hi "0.000000"; cov "0.000000";
Chr2	Cufflinks	transcript	5062615	5067132	1	-	.	gene_id "AT2G12470"; transcript_id "AT2G12470.1"; FPKM "0.0000000000"; frac "0.000000"; conf_lo "0.000000"; conf_hi "0.000000"; cov "0.000000"; full_read_support "no";
Chr2	Cufflinks	exon	5062615	5067132	1	-	.	gene_id "AT2G12470"; transcript_id "AT2G12470.1"; exon_number "1"; FPKM "0.0000000000"; frac "0.000000"; conf_lo "0.000000"; conf_hi "0.000000"; cov "0.000000";
Chr2	Cufflinks	transcript	5068490	5068853	1	-	.	gene_id "AT2G12475"; transcript_id "AT2G12475.1"; FPKM "0.0000000000"; frac "0.000000"; conf_lo "0.000000"; conf_hi "0.000000"; cov "0.000000"; full_read_support "no";
Chr2	Cufflinks	exon	5068490	5068659	1	-	.	gene_id "AT2G12475"; transcript_id "AT2G12475.1"; exon_number "1"; FPKM "0.0000000000"; frac "0.000000"; conf_lo "0.000000"; conf_hi "0.000000"; cov "0.000000";
Chr2	Cufflinks	exon	5068766	5068853	1	-	.	gene_id "AT2G12475"; transcript_id "AT2G12475.1"; exon_number "2"; FPKM "0.0000000000"; frac "0.000000"; conf_lo "0.000000"; conf_hi "0.000000"; cov "0.000000";
Chr2	Cufflinks	transcript	4802783	4804375	1	+	.	gene_id "AT2G11890"; transcript_id "AT2G11890.2"; FPKM "0.0000000000"; frac "0.000000"; conf_lo "0.000000"; conf_hi "0.149310"; cov "0.000000"; full_read_support "no";
Chr2	Cufflinks	exon	4802783	4803296	1	+	.	gene_id "AT2G11890"; transcript_id "AT2G11890.2"; exon_number "1"; FPKM "0.0000000000"; frac "0.000000"; conf_lo "0.000000"; conf_hi "0.149310"; cov "0.000000";
Chr2	Cufflinks	exon	4803408	4803635	1	+	.	gene_id "AT2G11890"; transcript_id "AT2G11890.2"; exon_number "2"; FPKM "0.0000000000"; frac "0.000000"; conf_lo "0.000000"; conf_hi "0.149310"; cov "0.000000";
Chr2	Cufflinks	exon	4804134	4804375	1	+	.	gene_id "AT2G11890"; transcript_id "AT2G11890.2"; exon_number "3"; FPKM "0.0000000000"; frac "0.000000"; conf_lo "0.000000"; conf_hi "0.149310"; cov "0.000000";
Chr2	Cufflinks	transcript	4802793	4804358	1000	+	.	gene_id "AT2G11890"; transcript_id "AT2G11890.1"; FPKM "19.7878776106"; frac "1.000000"; conf_lo "17.316741"; conf_hi "22.259015"; cov "103.298869"; full_read_support "yes";
Chr2	Cufflinks	exon	4802793	4803635	1000	+	.	gene_id "AT2G11890"; transcript_id "AT2G11890.1"; exon_number "1"; FPKM "19.7878776106"; frac "1.000000"; conf_lo "17.316741"; conf_hi "22.259015"; cov "103.298869";
Chr2	Cufflinks	exon	4804134	4804358	1000	+	.	gene_id "AT2G11890"; transcript_id "AT2G11890.1"; exon_number "2"; FPKM "19.7878776106"; frac "1.000000"; conf_lo "17.316741"; conf_hi "22.259015"; cov "103.298869";
Chr2	Cufflinks	transcript	4804391	4804558	1	+	.	gene_id "AT2G11891"; transcript_id "AT2G11891.1"; FPKM "0.0000000000"; frac "0.000000"; conf_lo "0.000000"; conf_hi "0.000000"; cov "0.000000"; full_read_support "no";
Chr2	Cufflinks	exon	4804391	4804558	1	+	.	gene_id "AT2G11891"; transcript_id "AT2G11891.1"; exon_number "1"; FPKM "0.0000000000"; frac "0.000000"; conf_lo "0.000000"; conf_hi "0.000000"; cov "0.000000";
Chr2	Cufflinks	transcript	5096038	5097359	1	+	.	gene_id "AT2G12505"; transcript_id "AT2G12505.1"; FPKM "0.0000000000"; frac "0.000000"; conf_lo "0.000000"; conf_hi "0.000000"; cov "0.000000"; full_read_support "no";
Chr2	Cufflinks	exon	5096038	5096401	1	+	.	gene_id "AT2G12505"; transcript_id "AT2G12505.1"; exon_number "1"; FPKM "0.0000000000"; frac "0.000000"; conf_lo "0.000000"; conf_hi "0.000000"; cov "0.000000";
Chr2	Cufflinks	exon	5096560	5096943	1	+	.	gene_id "AT2G12505"; transcript_id "AT2G12505.1"; exon_number "2"; FPKM "0.0000000000"; frac "0.000000"; conf_lo "0.000000"; conf_hi "0.000000"; cov "0.000000";
Chr2	Cufflinks	exon	5097027	5097260	1	+	.	gene_id "AT2G12505"; transcript_id "AT2G12505.1"; exon_number "3"; FPKM "0.0000000000"; frac "0.000000"; conf_lo "0.000000"; conf_hi "0.000000"; cov "0.000000";
Chr2	Cufflinks	exon	5097307	5097359	1	+	.	gene_id "AT2G12505"; transcript_id "AT2G12505.1"; exon_number "4"; FPKM "0.0000000000"; frac "0.000000"; conf_lo "0.000000"; conf_hi "0.000000"; cov "0.000000";
Chr2	Cufflinks	transcript	5104418	5105816	1	-	.	gene_id "AT2G12520"; transcript_id "AT2G12520.1"; FPKM "0.0000000000"; frac "0.000000"; conf_lo "0.000000"; conf_hi "0.000000"; cov "0.000000"; full_read_support "no";
Chr2	Cufflinks	exon	5104418	5105254	1	-	.	gene_id "AT2G12520"; transcript_id "AT2G12520.1"; exon_number "1"; FPKM "0.0000000000"; frac "0.000000"; conf_lo "0.000000"; conf_hi "0.000000"; cov "0.000000";
Chr2	Cufflinks	exon	5105329	5105478	1	-	.	gene_id "AT2G12520"; transcript_id "AT2G12520.1"; exon_number "2"; FPKM "0.0000000000"; frac "0.000000"; conf_lo "0.000000"; conf_hi "0.000000"; cov "0.000000";
Chr2	Cufflinks	exon	5105540	5105816	1	-	.	gene_id "AT2G12520"; transcript_id "AT2G12520.1"; exon_number "3"; FPKM "0.0000000000"; frac "0.000000"; conf_lo "0.000000"; conf_hi "0.000000"; cov "0.000000";
Chr2	Cufflinks	transcript	5108873	5110827	1	-	.	gene_id "AT2G12540"; transcript_id "AT2G12540.1"; FPKM "0.0000000000"; frac "0.000000"; conf_lo "0.000000"; conf_hi "0.000000"; cov "0.000000"; full_read_support "no";
Chr2	Cufflinks	exon	5108873	5110827	1	-	.	gene_id "AT2G12540"; transcript_id "AT2G12540.1"; exon_number "1"; FPKM "0.0000000000"; frac "0.000000"; conf_lo "0.000000"; conf_hi "0.000000"; cov "0.000000";
Chr2	Cufflinks	transcript	5106678	5106974	1	-	.	gene_id "AT2G12530"; transcript_id "AT2G12530.1"; FPKM "0.0000000000"; frac "0.000000"; conf_lo "0.000000"; conf_hi "0.000000"; cov "0.000000"; full_read_support "no";
Chr2	Cufflinks	exon	5106678	5106974	1	-	.	gene_id "AT2G12530"; transcript_id "AT2G12530.1"; exon_number "1"; FPKM "0.0000000000"; frac "0.000000"; conf_lo "0.000000"; conf_hi "0.000000"; cov "0.000000";
Chr2	Cufflinks	transcript	5121892	5122068	1	+	.	gene_id "AT2G12557"; transcript_id "AT2G12557.1"; FPKM "0.0000000000"; frac "0.000000"; conf_lo "0.000000"; conf_hi "0.000000"; cov "0.000000"; full_read_support "no";
Chr2	Cufflinks	exon	5121892	5122068	1	+	.	gene_id "AT2G12557"; transcript_id "AT2G12557.1"; exon_number "1"; FPKM "0.0000000000"; frac "0.000000"; conf_lo "0.000000"; conf_hi "0.000000"; cov "0.000000";
Chr2	Cufflinks	transcript	5127430	5130440	1	-	.	gene_id "AT2G12570"; transcript_id "AT2G12570.1"; FPKM "0.0000000000"; frac "0.000000"; conf_lo "0.000000"; conf_hi "0.000000"; cov "0.000000"; full_read_support "no";
Chr2	Cufflinks	exon	5127430	5130440	1	-	.	gene_id "AT2G12570"; transcript_id "AT2G12570.1"; exon_number "1"; FPKM "0.0000000000"; frac "0.000000"; conf_lo "0.000000"; conf_hi "0.000000"; cov "0.000000";
Chr2	Cufflinks	transcript	4842128	4845947	1000	+	.	gene_id "AT2G12020"; transcript_id "AT2G12020.1"; FPKM "0.1115081941"; frac "1.000000"; conf_lo "0.027216"; conf_hi "0.195800"; cov "0.577485"; full_read_support "yes";
Chr2	Cufflinks	exon	4842128	4845947	1000	+	.	gene_id "AT2G12020"; transcript_id "AT2G12020.1"; exon_number "1"; FPKM "0.1115081941"; frac "1.000000"; conf_lo "0.027216"; conf_hi "0.195800"; cov "0.577485";
Chr2	Cufflinks	transcript	5122720	5123487	1	+	.	gene_id "AT2G12560"; transcript_id "AT2G12560.1"; FPKM "0.0000000000"; frac "0.000000"; conf_lo "0.000000"; conf_hi "0.000000"; cov "0.000000"; full_read_support "no";
Chr2	Cufflinks	exon	5122720	5123487	1	+	.	gene_id "AT2G12560"; transcript_id "AT2G12560.1"; exon_number "1"; FPKM "0.0000000000"; frac "0.000000"; conf_lo "0.000000"; conf_hi "0.000000"; cov "0.000000";
Chr2	Cufflinks	transcript	5069590	5072533	991	-	.	gene_id "CUFF.370"; transcript_id "AT2G12480.2"; FPKM "0.0983465646"; frac "0.498414"; conf_lo "0.000000"; conf_hi "0.256202"; cov "0.513383"; full_read_support "no";
Chr2	Cufflinks	exon	5069590	5069968	991	-	.	gene_id "CUFF.370"; transcript_id "AT2G12480.2"; exon_number "1"; FPKM "0.0983465646"; frac "0.498414"; conf_lo "0.000000"; conf_hi "0.256202"; cov "0.513383";
Chr2	Cufflinks	exon	5070047	5070167	991	-	.	gene_id "CUFF.370"; transcript_id "AT2G12480.2"; exon_number "2"; FPKM "0.0983465646"; frac "0.498414"; conf_lo "0.000000"; conf_hi "0.256202"; cov "0.513383";
Chr2	Cufflinks	exon	5070238	5070330	991	-	.	gene_id "CUFF.370"; transcript_id "AT2G12480.2"; exon_number "3"; FPKM "0.0983465646"; frac "0.498414"; conf_lo "0.000000"; conf_hi "0.256202"; cov "0.513383";
Chr2	Cufflinks	exon	5070423	5070478	991	-	.	gene_id "CUFF.370"; transcript_id "AT2G12480.2"; exon_number "4"; FPKM "0.0983465646"; frac "0.498414"; conf_lo "0.000000"; conf_hi "0.256202"; cov "0.513383";
Chr2	Cufflinks	exon	5070626	5070886	991	-	.	gene_id "CUFF.370"; transcript_id "AT2G12480.2"; exon_number "5"; FPKM "0.0983465646"; frac "0.498414"; conf_lo "0.000000"; conf_hi "0.256202"; cov "0.513383";
Chr2	Cufflinks	exon	5071218	5071303	991	-	.	gene_id "CUFF.370"; transcript_id "AT2G12480.2"; exon_number "6"; FPKM "0.0983465646"; frac "0.498414"; conf_lo "0.000000"; conf_hi "0.256202"; cov "0.513383";
Chr2	Cufflinks	exon	5071439	5071531	991	-	.	gene_id "CUFF.370"; transcript_id "AT2G12480.2"; exon_number "7"; FPKM "0.0983465646"; frac "0.498414"; conf_lo "0.000000"; conf_hi "0.256202"; cov "0.513383";
Chr2	Cufflinks	exon	5071608	5071700	991	-	.	gene_id "CUFF.370"; transcript_id "AT2G12480.2"; exon_number "8"; FPKM "0.0983465646"; frac "0.498414"; conf_lo "0.000000"; conf_hi "0.256202"; cov "0.513383";
Chr2	Cufflinks	exon	5071788	5071895	991	-	.	gene_id "CUFF.370"; transcript_id "AT2G12480.2"; exon_number "9"; FPKM "0.0983465646"; frac "0.498414"; conf_lo "0.000000"; conf_hi "0.256202"; cov "0.513383";
Chr2	Cufflinks	exon	5071981	5072230	991	-	.	gene_id "CUFF.370"; transcript_id "AT2G12480.2"; exon_number "10"; FPKM "0.0983465646"; frac "0.498414"; conf_lo "0.000000"; conf_hi "0.256202"; cov "0.513383";
Chr2	Cufflinks	exon	5072404	5072533	991	-	.	gene_id "CUFF.370"; transcript_id "AT2G12480.2"; exon_number "11"; FPKM "0.0983465646"; frac "0.498414"; conf_lo "0.000000"; conf_hi "0.256202"; cov "0.513383";
Chr2	Cufflinks	transcript	5069590	5072533	1000	-	.	gene_id "CUFF.370"; transcript_id "AT2G12480.1"; FPKM "0.0991770259"; frac "0.501586"; conf_lo "0.000000"; conf_hi "0.259873"; cov "0.517718"; full_read_support "no";
Chr2	Cufflinks	exon	5069590	5069968	1000	-	.	gene_id "CUFF.370"; transcript_id "AT2G12480.1"; exon_number "1"; FPKM "0.0991770259"; frac "0.501586"; conf_lo "0.000000"; conf_hi "0.259873"; cov "0.517718";
Chr2	Cufflinks	exon	5070050	5070167	1000	-	.	gene_id "CUFF.370"; transcript_id "AT2G12480.1"; exon_number "2"; FPKM "0.0991770259"; frac "0.501586"; conf_lo "0.000000"; conf_hi "0.259873"; cov "0.517718";
Chr2	Cufflinks	exon	5070238	5070330	1000	-	.	gene_id "CUFF.370"; transcript_id "AT2G12480.1"; exon_number "3"; FPKM "0.0991770259"; frac "0.501586"; conf_lo "0.000000"; conf_hi "0.259873"; cov "0.517718";
Chr2	Cufflinks	exon	5070423	5070478	1000	-	.	gene_id "CUFF.370"; transcript_id "AT2G12480.1"; exon_number "4"; FPKM "0.0991770259"; frac "0.501586"; conf_lo "0.000000"; conf_hi "0.259873"; cov "0.517718";
Chr2	Cufflinks	exon	5070626	5070886	1000	-	.	gene_id "CUFF.370"; transcript_id "AT2G12480.1"; exon_number "5"; FPKM "0.0991770259"; frac "0.501586"; conf_lo "0.000000"; conf_hi "0.259873"; cov "0.517718";
Chr2	Cufflinks	exon	5071218	5071303	1000	-	.	gene_id "CUFF.370"; transcript_id "AT2G12480.1"; exon_number "6"; FPKM "0.0991770259"; frac "0.501586"; conf_lo "0.000000"; conf_hi "0.259873"; cov "0.517718";
Chr2	Cufflinks	exon	5071439	5071531	1000	-	.	gene_id "CUFF.370"; transcript_id "AT2G12480.1"; exon_number "7"; FPKM "0.0991770259"; frac "0.501586"; conf_lo "0.000000"; conf_hi "0.259873"; cov "0.517718";
Chr2	Cufflinks	exon	5071608	5071700	1000	-	.	gene_id "CUFF.370"; transcript_id "AT2G12480.1"; exon_number "8"; FPKM "0.0991770259"; frac "0.501586"; conf_lo "0.000000"; conf_hi "0.259873"; cov "0.517718";
Chr2	Cufflinks	exon	5071788	5071895	1000	-	.	gene_id "CUFF.370"; transcript_id "AT2G12480.1"; exon_number "9"; FPKM "0.0991770259"; frac "0.501586"; conf_lo "0.000000"; conf_hi "0.259873"; cov "0.517718";
Chr2	Cufflinks	exon	5071981	5072230	1000	-	.	gene_id "CUFF.370"; transcript_id "AT2G12480.1"; exon_number "10"; FPKM "0.0991770259"; frac "0.501586"; conf_lo "0.000000"; conf_hi "0.259873"; cov "0.517718";
Chr2	Cufflinks	exon	5072404	5072533	1000	-	.	gene_id "CUFF.370"; transcript_id "AT2G12480.1"; exon_number "11"; FPKM "0.0991770259"; frac "0.501586"; conf_lo "0.000000"; conf_hi "0.259873"; cov "0.517718";
Chr2	Cufflinks	transcript	5132376	5133590	1	+	.	gene_id "AT2G12580"; transcript_id "AT2G12580.1"; FPKM "0.0000000000"; frac "0.000000"; conf_lo "0.000000"; conf_hi "0.000000"; cov "0.000000"; full_read_support "no";
Chr2	Cufflinks	exon	5132376	5133590	1	+	.	gene_id "AT2G12580"; transcript_id "AT2G12580.1"; exon_number "1"; FPKM "0.0000000000"; frac "0.000000"; conf_lo "0.000000"; conf_hi "0.000000"; cov "0.000000";
Chr2	Cufflinks	transcript	5139768	5140704	1	+	.	gene_id "AT2G12600"; transcript_id "AT2G12600.1"; FPKM "0.0000000000"; frac "0.000000"; conf_lo "0.000000"; conf_hi "0.000000"; cov "0.000000"; full_read_support "no";
Chr2	Cufflinks	exon	5139768	5140704	1	+	.	gene_id "AT2G12600"; transcript_id "AT2G12600.1"; exon_number "1"; FPKM "0.0000000000"; frac "0.000000"; conf_lo "0.000000"; conf_hi "0.000000"; cov "0.000000";
Chr2	Cufflinks	transcript	5141837	5143529	1	+	.	gene_id "AT2G12610"; transcript_id "AT2G12610.1"; FPKM "0.0000000000"; frac "0.000000"; conf_lo "0.000000"; conf_hi "0.000000"; cov "0.000000"; full_read_support "no";
Chr2	Cufflinks	exon	5141837	5141938	1	+	.	gene_id "AT2G12610"; transcript_id "AT2G12610.1"; exon_number "1"; FPKM "0.0000000000"; frac "0.000000"; conf_lo "0.000000"; conf_hi "0.000000"; cov "0.000000";
Chr2	Cufflinks	exon	5141953	5142123	1	+	.	gene_id "AT2G12610"; transcript_id "AT2G12610.1"; exon_number "2"; FPKM "0.0000000000"; frac "0.000000"; conf_lo "0.000000"; conf_hi "0.000000"; cov "0.000000";
Chr2	Cufflinks	exon	5142284	5142601	1	+	.	gene_id "AT2G12610"; transcript_id "AT2G12610.1"; exon_number "3"; FPKM "0.0000000000"; frac "0.000000"; conf_lo "0.000000"; conf_hi "0.000000"; cov "0.000000";
Chr2	Cufflinks	exon	5142801	5143347	1	+	.	gene_id "AT2G12610"; transcript_id "AT2G12610.1"; exon_number "4"; FPKM "0.0000000000"; frac "0.000000"; conf_lo "0.000000"; conf_hi "0.000000"; cov "0.000000";
Chr2	Cufflinks	exon	5143408	5143529	1	+	.	gene_id "AT2G12610"; transcript_id "AT2G12610.1"; exon_number "5"; FPKM "0.0000000000"; frac "0.000000"; conf_lo "0.000000"; conf_hi "0.000000"; cov "0.000000";
Chr2	Cufflinks	transcript	5135799	5138142	1	+	.	gene_id "AT2G12590"; transcript_id "AT2G12590.1"; FPKM "0.0000000000"; frac "0.000000"; conf_lo "0.000000"; conf_hi "0.000000"; cov "0.000000"; full_read_support "no";
Chr2	Cufflinks	exon	5135799	5138142	1	+	.	gene_id "AT2G12590"; transcript_id "AT2G12590.1"; exon_number "1"; FPKM "0.0000000000"; frac "0.000000"; conf_lo "0.000000"; conf_hi "0.000000"; cov "0.000000";
Chr2	Cufflinks	transcript	5145949	5146475	1	+	.	gene_id "AT2G12620"; transcript_id "AT2G12620.1"; FPKM "0.0000000000"; frac "0.000000"; conf_lo "0.000000"; conf_hi "0.000000"; cov "0.000000"; full_read_support "no";
Chr2	Cufflinks	exon	5145949	5146475	1	+	.	gene_id "AT2G12620"; transcript_id "AT2G12620.1"; exon_number "1"; FPKM "0.0000000000"; frac "0.000000"; conf_lo "0.000000"; conf_hi "0.000000"; cov "0.000000";
Chr2	Cufflinks	transcript	5154645	5158744	1	-	.	gene_id "AT2G12640"; transcript_id "AT2G12640.1"; FPKM "0.0000000000"; frac "0.000000"; conf_lo "0.000000"; conf_hi "0.000000"; cov "0.000000"; full_read_support "no";
Chr2	Cufflinks	exon	5154645	5158744	1	-	.	gene_id "AT2G12640"; transcript_id "AT2G12640.1"; exon_number "1"; FPKM "0.0000000000"; frac "0.000000"; conf_lo "0.000000"; conf_hi "0.000000"; cov "0.000000";
Chr2	Cufflinks	transcript	4991988	4995221	1000	-	.	gene_id "AT2G12385"; transcript_id "AT2G12385.1"; FPKM "0.0190214707"; frac "1.000000"; conf_lo "0.000000"; conf_hi "0.057064"; cov "0.099361"; full_read_support "yes";
Chr2	Cufflinks	exon	4991988	4995221	1000	-	.	gene_id "AT2G12385"; transcript_id "AT2G12385.1"; exon_number "1"; FPKM "0.0190214707"; frac "1.000000"; conf_lo "0.000000"; conf_hi "0.057064"; cov "0.099361";
Chr2	Cufflinks	transcript	5172044	5177532	1	+	.	gene_id "AT2G12650"; transcript_id "AT2G12650.1"; FPKM "0.0000000000"; frac "0.000000"; conf_lo "0.000000"; conf_hi "0.000000"; cov "0.000000"; full_read_support "no";
Chr2	Cufflinks	exon	5172044	5177532	1	+	.	gene_id "AT2G12650"; transcript_id "AT2G12650.1"; exon_number "1"; FPKM "0.0000000000"; frac "0.000000"; conf_lo "0.000000"; conf_hi "0.000000"; cov "0.000000";
Chr2	Cufflinks	transcript	5181465	5182059	1	-	.	gene_id "AT2G12660"; transcript_id "AT2G12660.1"; FPKM "0.0000000000"; frac "0.000000"; conf_lo "0.000000"; conf_hi "0.000000"; cov "0.000000"; full_read_support "no";
Chr2	Cufflinks	exon	5181465	5182059	1	-	.	gene_id "AT2G12660"; transcript_id "AT2G12660.1"; exon_number "1"; FPKM "0.0000000000"; frac "0.000000"; conf_lo "0.000000"; conf_hi "0.000000"; cov "0.000000";
Chr2	Cufflinks	transcript	5191775	5195786	1	+	.	gene_id "AT2G12680"; transcript_id "AT2G12680.1"; FPKM "0.0000000000"; frac "0.000000"; conf_lo "0.000000"; conf_hi "0.000000"; cov "0.000000"; full_read_support "no";
Chr2	Cufflinks	exon	5191775	5195786	1	+	.	gene_id "AT2G12680"; transcript_id "AT2G12680.1"; exon_number "1"; FPKM "0.0000000000"; frac "0.000000"; conf_lo "0.000000"; conf_hi "0.000000"; cov "0.000000";
Chr2	Cufflinks	transcript	5182756	5185602	1	+	.	gene_id "AT2G12670"; transcript_id "AT2G12670.1"; FPKM "0.0000000000"; frac "0.000000"; conf_lo "0.000000"; conf_hi "0.000000"; cov "0.000000"; full_read_support "no";
Chr2	Cufflinks	exon	5182756	5185602	1	+	.	gene_id "AT2G12670"; transcript_id "AT2G12670.1"; exon_number "1"; FPKM "0.0000000000"; frac "0.000000"; conf_lo "0.000000"; conf_hi "0.000000"; cov "0.000000";
Chr2	Cufflinks	transcript	5197316	5197850	1	-	.	gene_id "AT2G12690"; transcript_id "AT2G12690.1"; FPKM "0.0000000000"; frac "0.000000"; conf_lo "0.000000"; conf_hi "0.000000"; cov "0.000000"; full_read_support "no";
Chr2	Cufflinks	exon	5197316	5197850	1	-	.	gene_id "AT2G12690"; transcript_id "AT2G12690.1"; exon_number "1"; FPKM "0.0000000000"; frac "0.000000"; conf_lo "0.000000"; conf_hi "0.000000"; cov "0.000000";
Chr2	Cufflinks	transcript	5004922	5008183	682	-	.	gene_id "CUFF.371"; transcript_id "CUFF.371.1"; FPKM "1.4267011963"; frac "0.384179"; conf_lo "0.823953"; conf_hi "2.029449"; cov "7.441541"; full_read_support "yes";
Chr2	Cufflinks	exon	5004922	5005518	682	-	.	gene_id "CUFF.371"; transcript_id "CUFF.371.1"; exon_number "1"; FPKM "1.4267011963"; frac "0.384179"; conf_lo "0.823953"; conf_hi "2.029449"; cov "7.441541";
Chr2	Cufflinks	exon	5005599	5005923	682	-	.	gene_id "CUFF.371"; transcript_id "CUFF.371.1"; exon_number "2"; FPKM "1.4267011963"; frac "0.384179"; conf_lo "0.823953"; conf_hi "2.029449"; cov "7.441541";
Chr2	Cufflinks	exon	5006011	5006082	682	-	.	gene_id "CUFF.371"; transcript_id "CUFF.371.1"; exon_number "3"; FPKM "1.4267011963"; frac "0.384179"; conf_lo "0.823953"; conf_hi "2.029449"; cov "7.441541";
Chr2	Cufflinks	exon	5006277	5006335	682	-	.	gene_id "CUFF.371"; transcript_id "CUFF.371.1"; exon_number "4"; FPKM "1.4267011963"; frac "0.384179"; conf_lo "0.823953"; conf_hi "2.029449"; cov "7.441541";
Chr2	Cufflinks	exon	5006417	5006701	682	-	.	gene_id "CUFF.371"; transcript_id "CUFF.371.1"; exon_number "5"; FPKM "1.4267011963"; frac "0.384179"; conf_lo "0.823953"; conf_hi "2.029449"; cov "7.441541";
Chr2	Cufflinks	exon	5006779	5006960	682	-	.	gene_id "CUFF.371"; transcript_id "CUFF.371.1"; exon_number "6"; FPKM "1.4267011963"; frac "0.384179"; conf_lo "0.823953"; conf_hi "2.029449"; cov "7.441541";
Chr2	Cufflinks	exon	5007768	5007961	682	-	.	gene_id "CUFF.371"; transcript_id "CUFF.371.1"; exon_number "7"; FPKM "1.4267011963"; frac "0.384179"; conf_lo "0.823953"; conf_hi "2.029449"; cov "7.441541";
Chr2	Cufflinks	exon	5008044	5008183	682	-	.	gene_id "CUFF.371"; transcript_id "CUFF.371.1"; exon_number "8"; FPKM "1.4267011963"; frac "0.384179"; conf_lo "0.823953"; conf_hi "2.029449"; cov "7.441541";
Chr2	Cufflinks	transcript	5004943	5008322	1000	-	.	gene_id "CUFF.371"; transcript_id "AT2G12400.1"; FPKM "2.0893741173"; frac "0.615821"; conf_lo "1.449220"; conf_hi "2.729528"; cov "10.897981"; full_read_support "yes";
Chr2	Cufflinks	exon	5004943	5005518	1000	-	.	gene_id "CUFF.371"; transcript_id "AT2G12400.1"; exon_number "1"; FPKM "2.0893741173"; frac "0.615821"; conf_lo "1.449220"; conf_hi "2.729528"; cov "10.897981";
Chr2	Cufflinks	exon	5005599	5005923	1000	-	.	gene_id "CUFF.371"; transcript_id "AT2G12400.1"; exon_number "2"; FPKM "2.0893741173"; frac "0.615821"; conf_lo "1.449220"; conf_hi "2.729528"; cov "10.897981";
Chr2	Cufflinks	exon	5006011	5006082	1000	-	.	gene_id "CUFF.371"; transcript_id "AT2G12400.1"; exon_number "3"; FPKM "2.0893741173"; frac "0.615821"; conf_lo "1.449220"; conf_hi "2.729528"; cov "10.897981";
Chr2	Cufflinks	exon	5006168	5006204	1000	-	.	gene_id "CUFF.371"; transcript_id "AT2G12400.1"; exon_number "4"; FPKM "2.0893741173"; frac "0.615821"; conf_lo "1.449220"; conf_hi "2.729528"; cov "10.897981";
Chr2	Cufflinks	exon	5006277	5006335	1000	-	.	gene_id "CUFF.371"; transcript_id "AT2G12400.1"; exon_number "5"; FPKM "2.0893741173"; frac "0.615821"; conf_lo "1.449220"; conf_hi "2.729528"; cov "10.897981";
Chr2	Cufflinks	exon	5006417	5006701	1000	-	.	gene_id "CUFF.371"; transcript_id "AT2G12400.1"; exon_number "6"; FPKM "2.0893741173"; frac "0.615821"; conf_lo "1.449220"; conf_hi "2.729528"; cov "10.897981";
Chr2	Cufflinks	exon	5006779	5006960	1000	-	.	gene_id "CUFF.371"; transcript_id "AT2G12400.1"; exon_number "7"; FPKM "2.0893741173"; frac "0.615821"; conf_lo "1.449220"; conf_hi "2.729528"; cov "10.897981";
Chr2	Cufflinks	exon	5007768	5007961	1000	-	.	gene_id "CUFF.371"; transcript_id "AT2G12400.1"; exon_number "8"; FPKM "2.0893741173"; frac "0.615821"; conf_lo "1.449220"; conf_hi "2.729528"; cov "10.897981";
Chr2	Cufflinks	exon	5008044	5008322	1000	-	.	gene_id "CUFF.371"; transcript_id "AT2G12400.1"; exon_number "9"; FPKM "2.0893741173"; frac "0.615821"; conf_lo "1.449220"; conf_hi "2.729528"; cov "10.897981";
Chr2	Cufflinks	transcript	5206231	5206942	1	+	.	gene_id "AT2G12695"; transcript_id "AT2G12695.1"; FPKM "0.0000000000"; frac "0.000000"; conf_lo "0.000000"; conf_hi "0.000000"; cov "0.000000"; full_read_support "no";
Chr2	Cufflinks	exon	5206231	5206395	1	+	.	gene_id "AT2G12695"; transcript_id "AT2G12695.1"; exon_number "1"; FPKM "0.0000000000"; frac "0.000000"; conf_lo "0.000000"; conf_hi "0.000000"; cov "0.000000";
Chr2	Cufflinks	exon	5206465	5206623	1	+	.	gene_id "AT2G12695"; transcript_id "AT2G12695.1"; exon_number "2"; FPKM "0.0000000000"; frac "0.000000"; conf_lo "0.000000"; conf_hi "0.000000"; cov "0.000000";
Chr2	Cufflinks	exon	5206874	5206942	1	+	.	gene_id "AT2G12695"; transcript_id "AT2G12695.1"; exon_number "3"; FPKM "0.0000000000"; frac "0.000000"; conf_lo "0.000000"; conf_hi "0.000000"; cov "0.000000";
Chr2	Cufflinks	transcript	5207252	5207801	1	-	.	gene_id "AT2G12700"; transcript_id "AT2G12700.1"; FPKM "0.0000000000"; frac "0.000000"; conf_lo "0.000000"; conf_hi "0.000000"; cov "0.000000"; full_read_support "no";
Chr2	Cufflinks	exon	5207252	5207471	1	-	.	gene_id "AT2G12700"; transcript_id "AT2G12700.1"; exon_number "1"; FPKM "0.0000000000"; frac "0.000000"; conf_lo "0.000000"; conf_hi "0.000000"; cov "0.000000";
Chr2	Cufflinks	exon	5207566	5207801	1	-	.	gene_id "AT2G12700"; transcript_id "AT2G12700.1"; exon_number "2"; FPKM "0.0000000000"; frac "0.000000"; conf_lo "0.000000"; conf_hi "0.000000"; cov "0.000000";
Chr2	Cufflinks	transcript	5148263	5148767	1	+	.	gene_id "AT2G12630"; transcript_id "AT2G12630.1"; FPKM "0.0000000000"; frac "0.000000"; conf_lo "0.000000"; conf_hi "0.000000"; cov "0.000000"; full_read_support "no";
Chr2	Cufflinks	exon	5148263	5148767	1	+	.	gene_id "AT2G12630"; transcript_id "AT2G12630.1"; exon_number "1"; FPKM "0.0000000000"; frac "0.000000"; conf_lo "0.000000"; conf_hi "0.000000"; cov "0.000000";
Chr2	Cufflinks	transcript	5196413	5196814	1	+	.	gene_id "AT2G12685"; transcript_id "AT2G12685.1"; FPKM "0.0000000000"; frac "0.000000"; conf_lo "0.000000"; conf_hi "0.000000"; cov "0.000000"; full_read_support "no";
Chr2	Cufflinks	exon	5196413	5196513	1	+	.	gene_id "AT2G12685"; transcript_id "AT2G12685.1"; exon_number "1"; FPKM "0.0000000000"; frac "0.000000"; conf_lo "0.000000"; conf_hi "0.000000"; cov "0.000000";
Chr2	Cufflinks	exon	5196559	5196814	1	+	.	gene_id "AT2G12685"; transcript_id "AT2G12685.1"; exon_number "2"; FPKM "0.0000000000"; frac "0.000000"; conf_lo "0.000000"; conf_hi "0.000000"; cov "0.000000";
Chr2	Cufflinks	transcript	5208465	5209479	1	+	.	gene_id "AT2G12710"; transcript_id "AT2G12710.1"; FPKM "0.0000000000"; frac "0.000000"; conf_lo "0.000000"; conf_hi "0.000000"; cov "0.000000"; full_read_support "no";
Chr2	Cufflinks	exon	5208465	5209479	1	+	.	gene_id "AT2G12710"; transcript_id "AT2G12710.1"; exon_number "1"; FPKM "0.0000000000"; frac "0.000000"; conf_lo "0.000000"; conf_hi "0.000000"; cov "0.000000";
Chr2	Cufflinks	transcript	5210093	5212892	1	-	.	gene_id "AT2G12720"; transcript_id "AT2G12720.1"; FPKM "0.0000000000"; frac "0.000000"; conf_lo "0.000000"; conf_hi "0.000000"; cov "0.000000"; full_read_support "no";
Chr2	Cufflinks	exon	5210093	5212892	1	-	.	gene_id "AT2G12720"; transcript_id "AT2G12720.1"; exon_number "1"; FPKM "0.0000000000"; frac "0.000000"; conf_lo "0.000000"; conf_hi "0.000000"; cov "0.000000";
Chr2	Cufflinks	transcript	5218464	5220468	1	-	.	gene_id "AT2G12730"; transcript_id "AT2G12730.1"; FPKM "0.0000000000"; frac "0.000000"; conf_lo "0.000000"; conf_hi "0.000000"; cov "0.000000"; full_read_support "no";
Chr2	Cufflinks	exon	5218464	5220468	1	-	.	gene_id "AT2G12730"; transcript_id "AT2G12730.1"; exon_number "1"; FPKM "0.0000000000"; frac "0.000000"; conf_lo "0.000000"; conf_hi "0.000000"; cov "0.000000";
Chr2	Cufflinks	transcript	5221309	5225867	1	-	.	gene_id "AT2G12740"; transcript_id "AT2G12740.1"; FPKM "0.0000000000"; frac "0.000000"; conf_lo "0.000000"; conf_hi "0.000000"; cov "0.000000"; full_read_support "no";
Chr2	Cufflinks	exon	5221309	5225867	1	-	.	gene_id "AT2G12740"; transcript_id "AT2G12740.1"; exon_number "1"; FPKM "0.0000000000"; frac "0.000000"; conf_lo "0.000000"; conf_hi "0.000000"; cov "0.000000";
Chr2	Cufflinks	transcript	5228220	5230996	1	-	.	gene_id "AT2G12750"; transcript_id "AT2G12750.1"; FPKM "0.0000000000"; frac "0.000000"; conf_lo "0.000000"; conf_hi "0.000000"; cov "0.000000"; full_read_support "no";
Chr2	Cufflinks	exon	5228220	5230996	1	-	.	gene_id "AT2G12750"; transcript_id "AT2G12750.1"; exon_number "1"; FPKM "0.0000000000"; frac "0.000000"; conf_lo "0.000000"; conf_hi "0.000000"; cov "0.000000";
Chr2	Cufflinks	transcript	5233301	5238002	1	-	.	gene_id "AT2G12760"; transcript_id "AT2G12760.1"; FPKM "0.0000000000"; frac "0.000000"; conf_lo "0.000000"; conf_hi "0.000000"; cov "0.000000"; full_read_support "no";
Chr2	Cufflinks	exon	5233301	5238002	1	-	.	gene_id "AT2G12760"; transcript_id "AT2G12760.1"; exon_number "1"; FPKM "0.0000000000"; frac "0.000000"; conf_lo "0.000000"; conf_hi "0.000000"; cov "0.000000";
Chr2	Cufflinks	transcript	5239769	5245033	1	-	.	gene_id "AT2G12770"; transcript_id "AT2G12770.1"; FPKM "0.0000000000"; frac "0.000000"; conf_lo "0.000000"; conf_hi "0.000000"; cov "0.000000"; full_read_support "no";
Chr2	Cufflinks	exon	5239769	5245033	1	-	.	gene_id "AT2G12770"; transcript_id "AT2G12770.1"; exon_number "1"; FPKM "0.0000000000"; frac "0.000000"; conf_lo "0.000000"; conf_hi "0.000000"; cov "0.000000";
Chr2	Cufflinks	transcript	5249235	5252051	1	+	.	gene_id "AT2G12780"; transcript_id "AT2G12780.1"; FPKM "0.0000000000"; frac "0.000000"; conf_lo "0.000000"; conf_hi "0.000000"; cov "0.000000"; full_read_support "no";
Chr2	Cufflinks	exon	5249235	5252051	1	+	.	gene_id "AT2G12780"; transcript_id "AT2G12780.1"; exon_number "1"; FPKM "0.0000000000"; frac "0.000000"; conf_lo "0.000000"; conf_hi "0.000000"; cov "0.000000";
Chr2	Cufflinks	transcript	5258513	5259805	1	+	.	gene_id "AT2G12810"; transcript_id "AT2G12810.1"; FPKM "0.0000000000"; frac "0.000000"; conf_lo "0.000000"; conf_hi "0.000000"; cov "0.000000"; full_read_support "no";
Chr2	Cufflinks	exon	5258513	5259805	1	+	.	gene_id "AT2G12810"; transcript_id "AT2G12810.1"; exon_number "1"; FPKM "0.0000000000"; frac "0.000000"; conf_lo "0.000000"; conf_hi "0.000000"; cov "0.000000";
Chr2	Cufflinks	transcript	5252105	5257758	1	+	.	gene_id "AT2G12800"; transcript_id "AT2G12800.1"; FPKM "0.0000000000"; frac "0.000000"; conf_lo "0.000000"; conf_hi "0.000000"; cov "0.000000"; full_read_support "no";
Chr2	Cufflinks	exon	5252105	5257758	1	+	.	gene_id "AT2G12800"; transcript_id "AT2G12800.1"; exon_number "1"; FPKM "0.0000000000"; frac "0.000000"; conf_lo "0.000000"; conf_hi "0.000000"; cov "0.000000";
Chr2	Cufflinks	transcript	5262414	5264456	1	+	.	gene_id "AT2G12820"; transcript_id "AT2G12820.1"; FPKM "0.0000000000"; frac "0.000000"; conf_lo "0.000000"; conf_hi "0.000000"; cov "0.000000"; full_read_support "no";
Chr2	Cufflinks	exon	5262414	5264456	1	+	.	gene_id "AT2G12820"; transcript_id "AT2G12820.1"; exon_number "1"; FPKM "0.0000000000"; frac "0.000000"; conf_lo "0.000000"; conf_hi "0.000000"; cov "0.000000";
Chr2	Cufflinks	transcript	5267412	5268167	1	+	.	gene_id "AT2G12832"; transcript_id "AT2G12832.1"; FPKM "0.0000000000"; frac "0.000000"; conf_lo "0.000000"; conf_hi "0.000000"; cov "0.000000"; full_read_support "no";
Chr2	Cufflinks	exon	5267412	5268167	1	+	.	gene_id "AT2G12832"; transcript_id "AT2G12832.1"; exon_number "1"; FPKM "0.0000000000"; frac "0.000000"; conf_lo "0.000000"; conf_hi "0.000000"; cov "0.000000";
Chr2	Cufflinks	transcript	5265284	5266740	1	+	.	gene_id "AT2G12830"; transcript_id "AT2G12830.1"; FPKM "0.0000000000"; frac "0.000000"; conf_lo "0.000000"; conf_hi "0.000000"; cov "0.000000"; full_read_support "no";
Chr2	Cufflinks	exon	5265284	5266740	1	+	.	gene_id "AT2G12830"; transcript_id "AT2G12830.1"; exon_number "1"; FPKM "0.0000000000"; frac "0.000000"; conf_lo "0.000000"; conf_hi "0.000000"; cov "0.000000";
Chr2	Cufflinks	transcript	5272006	5273463	1	+	.	gene_id "AT2G12840"; transcript_id "AT2G12840.1"; FPKM "0.0000000000"; frac "0.000000"; conf_lo "0.000000"; conf_hi "0.000000"; cov "0.000000"; full_read_support "no";
Chr2	Cufflinks	exon	5272006	5273463	1	+	.	gene_id "AT2G12840"; transcript_id "AT2G12840.1"; exon_number "1"; FPKM "0.0000000000"; frac "0.000000"; conf_lo "0.000000"; conf_hi "0.000000"; cov "0.000000";
Chr2	Cufflinks	transcript	5269180	5271288	1	+	.	gene_id "AT2G12835"; transcript_id "AT2G12835.1"; FPKM "0.0000000000"; frac "0.000000"; conf_lo "0.000000"; conf_hi "0.000000"; cov "0.000000"; full_read_support "no";
Chr2	Cufflinks	exon	5269180	5271288	1	+	.	gene_id "AT2G12835"; transcript_id "AT2G12835.1"; exon_number "1"; FPKM "0.0000000000"; frac "0.000000"; conf_lo "0.000000"; conf_hi "0.000000"; cov "0.000000";
Chr2	Cufflinks	transcript	5274327	5274890	1	+	.	gene_id "AT2G12845"; transcript_id "AT2G12845.1"; FPKM "0.0000000000"; frac "0.000000"; conf_lo "0.000000"; conf_hi "0.000000"; cov "0.000000"; full_read_support "no";
Chr2	Cufflinks	exon	5274327	5274890	1	+	.	gene_id "AT2G12845"; transcript_id "AT2G12845.1"; exon_number "1"; FPKM "0.0000000000"; frac "0.000000"; conf_lo "0.000000"; conf_hi "0.000000"; cov "0.000000";
Chr2	Cufflinks	transcript	5275903	5278679	1	+	.	gene_id "AT2G12850"; transcript_id "AT2G12850.1"; FPKM "0.0000000000"; frac "0.000000"; conf_lo "0.000000"; conf_hi "0.000000"; cov "0.000000"; full_read_support "no";
Chr2	Cufflinks	exon	5275903	5278679	1	+	.	gene_id "AT2G12850"; transcript_id "AT2G12850.1"; exon_number "1"; FPKM "0.0000000000"; frac "0.000000"; conf_lo "0.000000"; conf_hi "0.000000"; cov "0.000000";
Chr2	Cufflinks	transcript	4929612	4933406	1	-	.	gene_id "AT2G12305"; transcript_id "AT2G12305.1"; FPKM "0.0000000000"; frac "0.000000"; conf_lo "0.000000"; conf_hi "0.000000"; cov "0.000000"; full_read_support "no";
Chr2	Cufflinks	exon	4929612	4933406	1	-	.	gene_id "AT2G12305"; transcript_id "AT2G12305.1"; exon_number "1"; FPKM "0.0000000000"; frac "0.000000"; conf_lo "0.000000"; conf_hi "0.000000"; cov "0.000000";
Chr2	Cufflinks	transcript	5286774	5288838	1	-	.	gene_id "AT2G12870"; transcript_id "AT2G12870.1"; FPKM "0.0000000000"; frac "0.000000"; conf_lo "0.000000"; conf_hi "0.000000"; cov "0.000000"; full_read_support "no";
Chr2	Cufflinks	exon	5286774	5288838	1	-	.	gene_id "AT2G12870"; transcript_id "AT2G12870.1"; exon_number "1"; FPKM "0.0000000000"; frac "0.000000"; conf_lo "0.000000"; conf_hi "0.000000"; cov "0.000000";
Chr2	Cufflinks	transcript	5289411	5291470	1	-	.	gene_id "AT2G12875"; transcript_id "AT2G12875.1"; FPKM "0.0000000000"; frac "0.000000"; conf_lo "0.000000"; conf_hi "0.000000"; cov "0.000000"; full_read_support "no";
Chr2	Cufflinks	exon	5289411	5289474	1	-	.	gene_id "AT2G12875"; transcript_id "AT2G12875.1"; exon_number "1"; FPKM "0.0000000000"; frac "0.000000"; conf_lo "0.000000"; conf_hi "0.000000"; cov "0.000000";
Chr2	Cufflinks	exon	5289555	5290002	1	-	.	gene_id "AT2G12875"; transcript_id "AT2G12875.1"; exon_number "2"; FPKM "0.0000000000"; frac "0.000000"; conf_lo "0.000000"; conf_hi "0.000000"; cov "0.000000";
Chr2	Cufflinks	exon	5290499	5290640	1	-	.	gene_id "AT2G12875"; transcript_id "AT2G12875.1"; exon_number "3"; FPKM "0.0000000000"; frac "0.000000"; conf_lo "0.000000"; conf_hi "0.000000"; cov "0.000000";
Chr2	Cufflinks	exon	5290688	5290813	1	-	.	gene_id "AT2G12875"; transcript_id "AT2G12875.1"; exon_number "4"; FPKM "0.0000000000"; frac "0.000000"; conf_lo "0.000000"; conf_hi "0.000000"; cov "0.000000";
Chr2	Cufflinks	exon	5291273	5291470	1	-	.	gene_id "AT2G12875"; transcript_id "AT2G12875.1"; exon_number "5"; FPKM "0.0000000000"; frac "0.000000"; conf_lo "0.000000"; conf_hi "0.000000"; cov "0.000000";
Chr2	Cufflinks	transcript	5291523	5291882	1	+	.	gene_id "AT2G12880"; transcript_id "AT2G12880.1"; FPKM "0.0000000000"; frac "0.000000"; conf_lo "0.000000"; conf_hi "0.000000"; cov "0.000000"; full_read_support "no";
Chr2	Cufflinks	exon	5291523	5291882	1	+	.	gene_id "AT2G12880"; transcript_id "AT2G12880.1"; exon_number "1"; FPKM "0.0000000000"; frac "0.000000"; conf_lo "0.000000"; conf_hi "0.000000"; cov "0.000000";
Chr2	Cufflinks	transcript	5292664	5292917	1	-	.	gene_id "AT2G12890"; transcript_id "AT2G12890.1"; FPKM "0.0000000000"; frac "0.000000"; conf_lo "0.000000"; conf_hi "0.000000"; cov "0.000000"; full_read_support "no";
Chr2	Cufflinks	exon	5292664	5292917	1	-	.	gene_id "AT2G12890"; transcript_id "AT2G12890.1"; exon_number "1"; FPKM "0.0000000000"; frac "0.000000"; conf_lo "0.000000"; conf_hi "0.000000"; cov "0.000000";
Chr2	Cufflinks	transcript	5041585	5044933	1	+	.	gene_id "AT2G12450"; transcript_id "AT2G12450.1"; FPKM "0.0000000000"; frac "0.000000"; conf_lo "0.000000"; conf_hi "0.000000"; cov "0.000000"; full_read_support "no";
Chr2	Cufflinks	exon	5041585	5044933	1	+	.	gene_id "AT2G12450"; transcript_id "AT2G12450.1"; exon_number "1"; FPKM "0.0000000000"; frac "0.000000"; conf_lo "0.000000"; conf_hi "0.000000"; cov "0.000000";
Chr2	Cufflinks	transcript	5296364	5296582	1	+	.	gene_id "AT2G12905"; transcript_id "AT2G12905.1"; FPKM "0.0000000000"; frac "0.000000"; conf_lo "0.000000"; conf_hi "0.000000"; cov "0.000000"; full_read_support "no";
Chr2	Cufflinks	exon	5296364	5296582	1	+	.	gene_id "AT2G12905"; transcript_id "AT2G12905.1"; exon_number "1"; FPKM "0.0000000000"; frac "0.000000"; conf_lo "0.000000"; conf_hi "0.000000"; cov "0.000000";
Chr2	Cufflinks	transcript	5298299	5301076	1	+	.	gene_id "AT2G12910"; transcript_id "AT2G12910.1"; FPKM "0.0000000000"; frac "0.000000"; conf_lo "0.000000"; conf_hi "0.000000"; cov "0.000000"; full_read_support "no";
Chr2	Cufflinks	exon	5298299	5301076	1	+	.	gene_id "AT2G12910"; transcript_id "AT2G12910.1"; exon_number "1"; FPKM "0.0000000000"; frac "0.000000"; conf_lo "0.000000"; conf_hi "0.000000"; cov "0.000000";
Chr2	Cufflinks	transcript	5260740	5261453	1	+	.	gene_id "AT2G12815"; transcript_id "AT2G12815.1"; FPKM "0.0000000000"; frac "0.000000"; conf_lo "0.000000"; conf_hi "0.000000"; cov "0.000000"; full_read_support "no";
Chr2	Cufflinks	exon	5260740	5261453	1	+	.	gene_id "AT2G12815"; transcript_id "AT2G12815.1"; exon_number "1"; FPKM "0.0000000000"; frac "0.000000"; conf_lo "0.000000"; conf_hi "0.000000"; cov "0.000000";
Chr2	Cufflinks	transcript	5293897	5295480	1	+	.	gene_id "CUFF.373"; transcript_id "AT2G12900.1"; FPKM "0.0000000000"; frac "0.000000"; conf_lo "0.000000"; conf_hi "0.000000"; cov "0.000000"; full_read_support "no";
Chr2	Cufflinks	exon	5293897	5294107	1	+	.	gene_id "CUFF.373"; transcript_id "AT2G12900.1"; exon_number "1"; FPKM "0.0000000000"; frac "0.000000"; conf_lo "0.000000"; conf_hi "0.000000"; cov "0.000000";
Chr2	Cufflinks	exon	5294239	5294392	1	+	.	gene_id "CUFF.373"; transcript_id "AT2G12900.1"; exon_number "2"; FPKM "0.0000000000"; frac "0.000000"; conf_lo "0.000000"; conf_hi "0.000000"; cov "0.000000";
Chr2	Cufflinks	exon	5294485	5294617	1	+	.	gene_id "CUFF.373"; transcript_id "AT2G12900.1"; exon_number "3"; FPKM "0.0000000000"; frac "0.000000"; conf_lo "0.000000"; conf_hi "0.000000"; cov "0.000000";
Chr2	Cufflinks	exon	5294716	5294800	1	+	.	gene_id "CUFF.373"; transcript_id "AT2G12900.1"; exon_number "4"; FPKM "0.0000000000"; frac "0.000000"; conf_lo "0.000000"; conf_hi "0.000000"; cov "0.000000";
Chr2	Cufflinks	exon	5295269	5295480	1	+	.	gene_id "CUFF.373"; transcript_id "AT2G12900.1"; exon_number "5"; FPKM "0.0000000000"; frac "0.000000"; conf_lo "0.000000"; conf_hi "0.000000"; cov "0.000000";
Chr2	Cufflinks	transcript	5302107	5306293	1	-	.	gene_id "AT2G12920"; transcript_id "AT2G12920.1"; FPKM "0.0000000000"; frac "0.000000"; conf_lo "0.000000"; conf_hi "0.000000"; cov "0.000000"; full_read_support "no";
Chr2	Cufflinks	exon	5302107	5306293	1	-	.	gene_id "AT2G12920"; transcript_id "AT2G12920.1"; exon_number "1"; FPKM "0.0000000000"; frac "0.000000"; conf_lo "0.000000"; conf_hi "0.000000"; cov "0.000000";
Chr2	Cufflinks	transcript	4805684	4807310	1000	-	.	gene_id "CUFF.372"; transcript_id "AT2G11910.1"; FPKM "24.9676121760"; frac "0.579925"; conf_lo "21.221473"; conf_hi "28.713751"; cov "130.151436"; full_read_support "yes";
Chr2	Cufflinks	exon	4805684	4806210	1000	-	.	gene_id "CUFF.372"; transcript_id "AT2G11910.1"; exon_number "1"; FPKM "24.9676121760"; frac "0.579925"; conf_lo "21.221473"; conf_hi "28.713751"; cov "130.151436";
Chr2	Cufflinks	exon	4806309	4806349	1000	-	.	gene_id "CUFF.372"; transcript_id "AT2G11910.1"; exon_number "2"; FPKM "24.9676121760"; frac "0.579925"; conf_lo "21.221473"; conf_hi "28.713751"; cov "130.151436";
Chr2	Cufflinks	exon	4807048	4807310	1000	-	.	gene_id "CUFF.372"; transcript_id "AT2G11910.1"; exon_number "3"; FPKM "24.9676121760"; frac "0.579925"; conf_lo "21.221473"; conf_hi "28.713751"; cov "130.151436";
Chr2	Cufflinks	transcript	4805684	4807319	866	-	.	gene_id "CUFF.372"; transcript_id "AT2G11910.2"; FPKM "21.6304377448"; frac "0.420075"; conf_lo "17.693090"; conf_hi "25.567785"; cov "112.755377"; full_read_support "yes";
Chr2	Cufflinks	exon	4805684	4806210	866	-	.	gene_id "CUFF.372"; transcript_id "AT2G11910.2"; exon_number "1"; FPKM "21.6304377448"; frac "0.420075"; conf_lo "17.693090"; conf_hi "25.567785"; cov "112.755377";
Chr2	Cufflinks	exon	4806309	4806349	866	-	.	gene_id "CUFF.372"; transcript_id "AT2G11910.2"; exon_number "2"; FPKM "21.6304377448"; frac "0.420075"; conf_lo "17.693090"; conf_hi "25.567785"; cov "112.755377";
Chr2	Cufflinks	exon	4807048	4807166	866	-	.	gene_id "CUFF.372"; transcript_id "AT2G11910.2"; exon_number "3"; FPKM "21.6304377448"; frac "0.420075"; conf_lo "17.693090"; conf_hi "25.567785"; cov "112.755377";
Chr2	Cufflinks	exon	4807277	4807319	866	-	.	gene_id "CUFF.372"; transcript_id "AT2G11910.2"; exon_number "4"; FPKM "21.6304377448"; frac "0.420075"; conf_lo "17.693090"; conf_hi "25.567785"; cov "112.755377";
Chr2	Cufflinks	transcript	5306622	5312751	1	+	.	gene_id "AT2G12930"; transcript_id "AT2G12930.1"; FPKM "0.0000000000"; frac "0.000000"; conf_lo "0.000000"; conf_hi "0.000000"; cov "0.000000"; full_read_support "no";
Chr2	Cufflinks	exon	5306622	5312751	1	+	.	gene_id "AT2G12930"; transcript_id "AT2G12930.1"; exon_number "1"; FPKM "0.0000000000"; frac "0.000000"; conf_lo "0.000000"; conf_hi "0.000000"; cov "0.000000";
Chr2	Cufflinks	transcript	5315038	5316041	1	-	.	gene_id "AT2G12935"; transcript_id "AT2G12935.1"; FPKM "0.0000000000"; frac "0.000000"; conf_lo "0.000000"; conf_hi "0.000000"; cov "0.000000"; full_read_support "no";
Chr2	Cufflinks	exon	5315038	5315175	1	-	.	gene_id "AT2G12935"; transcript_id "AT2G12935.1"; exon_number "1"; FPKM "0.0000000000"; frac "0.000000"; conf_lo "0.000000"; conf_hi "0.000000"; cov "0.000000";
Chr2	Cufflinks	exon	5315255	5315278	1	-	.	gene_id "AT2G12935"; transcript_id "AT2G12935.1"; exon_number "2"; FPKM "0.0000000000"; frac "0.000000"; conf_lo "0.000000"; conf_hi "0.000000"; cov "0.000000";
Chr2	Cufflinks	exon	5315649	5315856	1	-	.	gene_id "AT2G12935"; transcript_id "AT2G12935.1"; exon_number "3"; FPKM "0.0000000000"; frac "0.000000"; conf_lo "0.000000"; conf_hi "0.000000"; cov "0.000000";
Chr2	Cufflinks	exon	5315968	5316041	1	-	.	gene_id "AT2G12935"; transcript_id "AT2G12935.1"; exon_number "4"; FPKM "0.0000000000"; frac "0.000000"; conf_lo "0.000000"; conf_hi "0.000000"; cov "0.000000";
Chr2	Cufflinks	transcript	5317475	5319090	1	+	.	gene_id "AT2G12940"; transcript_id "AT2G12940.1"; FPKM "0.0000000000"; frac "0.000000"; conf_lo "0.000000"; conf_hi "0.000000"; cov "0.000000"; full_read_support "no";
Chr2	Cufflinks	exon	5317475	5317973	1	+	.	gene_id "AT2G12940"; transcript_id "AT2G12940.1"; exon_number "1"; FPKM "0.0000000000"; frac "0.000000"; conf_lo "0.000000"; conf_hi "0.000000"; cov "0.000000";
Chr2	Cufflinks	exon	5318140	5318272	1	+	.	gene_id "AT2G12940"; transcript_id "AT2G12940.1"; exon_number "2"; FPKM "0.0000000000"; frac "0.000000"; conf_lo "0.000000"; conf_hi "0.000000"; cov "0.000000";
Chr2	Cufflinks	exon	5318368	5318452	1	+	.	gene_id "AT2G12940"; transcript_id "AT2G12940.1"; exon_number "3"; FPKM "0.0000000000"; frac "0.000000"; conf_lo "0.000000"; conf_hi "0.000000"; cov "0.000000";
Chr2	Cufflinks	exon	5318884	5319090	1	+	.	gene_id "AT2G12940"; transcript_id "AT2G12940.1"; exon_number "4"; FPKM "0.0000000000"; frac "0.000000"; conf_lo "0.000000"; conf_hi "0.000000"; cov "0.000000";
Chr2	Cufflinks	transcript	5322903	5323624	1	-	.	gene_id "AT2G12945"; transcript_id "AT2G12945.1"; FPKM "0.0000000000"; frac "0.000000"; conf_lo "0.000000"; conf_hi "0.000000"; cov "0.000000"; full_read_support "no";
Chr2	Cufflinks	exon	5322903	5322979	1	-	.	gene_id "AT2G12945"; transcript_id "AT2G12945.1"; exon_number "1"; FPKM "0.0000000000"; frac "0.000000"; conf_lo "0.000000"; conf_hi "0.000000"; cov "0.000000";
Chr2	Cufflinks	exon	5323268	5323327	1	-	.	gene_id "AT2G12945"; transcript_id "AT2G12945.1"; exon_number "2"; FPKM "0.0000000000"; frac "0.000000"; conf_lo "0.000000"; conf_hi "0.000000"; cov "0.000000";
Chr2	Cufflinks	exon	5323408	5323624	1	-	.	gene_id "AT2G12945"; transcript_id "AT2G12945.1"; exon_number "3"; FPKM "0.0000000000"; frac "0.000000"; conf_lo "0.000000"; conf_hi "0.000000"; cov "0.000000";
Chr2	Cufflinks	transcript	5049585	5051816	1000	-	.	gene_id "CUFF.374"; transcript_id "CUFF.374.1"; FPKM "4.3614907706"; frac "0.603536"; conf_lo "3.577533"; conf_hi "5.145449"; cov "22.768093"; full_read_support "yes";
Chr2	Cufflinks	exon	5049585	5050953	1000	-	.	gene_id "CUFF.374"; transcript_id "CUFF.374.1"; exon_number "1"; FPKM "4.3614907706"; frac "0.603536"; conf_lo "3.577533"; conf_hi "5.145449"; cov "22.768093";
Chr2	Cufflinks	exon	5051207	5051816	1000	-	.	gene_id "CUFF.374"; transcript_id "CUFF.374.1"; exon_number "2"; FPKM "4.3614907706"; frac "0.603536"; conf_lo "3.577533"; conf_hi "5.145449"; cov "22.768093";
Chr2	Cufflinks	transcript	5049953	5050087	1	-	.	gene_id "CUFF.374"; transcript_id "AT2G12461.1"; FPKM "0.0000000000"; frac "0.000000"; conf_lo "0.000000"; conf_hi "0.850835"; cov "0.000000"; full_read_support "no";
Chr2	Cufflinks	exon	5049953	5050087	1	-	.	gene_id "CUFF.374"; transcript_id "AT2G12461.1"; exon_number "1"; FPKM "0.0000000000"; frac "0.000000"; conf_lo "0.000000"; conf_hi "0.850835"; cov "0.000000";
Chr2	Cufflinks	transcript	5050434	5051613	1	-	.	gene_id "CUFF.374"; transcript_id "AT2G12462.1"; FPKM "0.0000000000"; frac "0.000000"; conf_lo "0.000000"; conf_hi "0.161258"; cov "0.000000"; full_read_support "yes";
Chr2	Cufflinks	exon	5050434	5050953	1	-	.	gene_id "CUFF.374"; transcript_id "AT2G12462.1"; exon_number "1"; FPKM "0.0000000000"; frac "0.000000"; conf_lo "0.000000"; conf_hi "0.161258"; cov "0.000000";
Chr2	Cufflinks	exon	5051207	5051613	1	-	.	gene_id "CUFF.374"; transcript_id "AT2G12462.1"; exon_number "2"; FPKM "0.0000000000"; frac "0.000000"; conf_lo "0.000000"; conf_hi "0.161258"; cov "0.000000";
Chr2	Cufflinks	transcript	5049726	5050535	1000	+	.	gene_id "CUFF.375"; transcript_id "CUFF.375.1"; FPKM "8.4913455964"; frac "0.396464"; conf_lo "6.620605"; conf_hi "10.362087"; cov "44.326987"; full_read_support "yes";
Chr2	Cufflinks	exon	5049726	5050535	1000	+	.	gene_id "CUFF.375"; transcript_id "CUFF.375.1"; exon_number "1"; FPKM "8.4913455964"; frac "0.396464"; conf_lo "6.620605"; conf_hi "10.362087"; cov "44.326987";
Chr2	Cufflinks	transcript	5325173	5327068	1	-	.	gene_id "AT2G12950"; transcript_id "AT2G12950.1"; FPKM "0.0000000000"; frac "0.000000"; conf_lo "0.000000"; conf_hi "0.000000"; cov "0.000000"; full_read_support "no";
Chr2	Cufflinks	exon	5325173	5327068	1	-	.	gene_id "AT2G12950"; transcript_id "AT2G12950.1"; exon_number "1"; FPKM "0.0000000000"; frac "0.000000"; conf_lo "0.000000"; conf_hi "0.000000"; cov "0.000000";
Chr2	Cufflinks	transcript	5328294	5329084	1	+	.	gene_id "AT2G12960"; transcript_id "AT2G12960.1"; FPKM "0.0000000000"; frac "0.000000"; conf_lo "0.000000"; conf_hi "0.000000"; cov "0.000000"; full_read_support "no";
Chr2	Cufflinks	exon	5328294	5329084	1	+	.	gene_id "AT2G12960"; transcript_id "AT2G12960.1"; exon_number "1"; FPKM "0.0000000000"; frac "0.000000"; conf_lo "0.000000"; conf_hi "0.000000"; cov "0.000000";
Chr2	Cufflinks	transcript	5337865	5338029	1	+	.	gene_id "AT2G12977"; transcript_id "AT2G12977.1"; FPKM "0.0000000000"; frac "0.000000"; conf_lo "0.000000"; conf_hi "0.000000"; cov "0.000000"; full_read_support "no";
Chr2	Cufflinks	exon	5337865	5338029	1	+	.	gene_id "AT2G12977"; transcript_id "AT2G12977.1"; exon_number "1"; FPKM "0.0000000000"; frac "0.000000"; conf_lo "0.000000"; conf_hi "0.000000"; cov "0.000000";
Chr2	Cufflinks	transcript	5331910	5335773	1	+	.	gene_id "AT2G12970"; transcript_id "AT2G12970.1"; FPKM "0.0000000000"; frac "0.000000"; conf_lo "0.000000"; conf_hi "0.000000"; cov "0.000000"; full_read_support "no";
Chr2	Cufflinks	exon	5331910	5335773	1	+	.	gene_id "AT2G12970"; transcript_id "AT2G12970.1"; exon_number "1"; FPKM "0.0000000000"; frac "0.000000"; conf_lo "0.000000"; conf_hi "0.000000"; cov "0.000000";
Chr2	Cufflinks	transcript	5338748	5340868	1	-	.	gene_id "AT2G12980"; transcript_id "AT2G12980.1"; FPKM "0.0000000000"; frac "0.000000"; conf_lo "0.000000"; conf_hi "0.000000"; cov "0.000000"; full_read_support "no";
Chr2	Cufflinks	exon	5338748	5340868	1	-	.	gene_id "AT2G12980"; transcript_id "AT2G12980.1"; exon_number "1"; FPKM "0.0000000000"; frac "0.000000"; conf_lo "0.000000"; conf_hi "0.000000"; cov "0.000000";
Chr2	Cufflinks	transcript	5341984	5342694	1	-	.	gene_id "AT2G12990"; transcript_id "AT2G12990.1"; FPKM "0.0000000000"; frac "0.000000"; conf_lo "0.000000"; conf_hi "0.000000"; cov "0.000000"; full_read_support "no";
Chr2	Cufflinks	exon	5341984	5342694	1	-	.	gene_id "AT2G12990"; transcript_id "AT2G12990.1"; exon_number "1"; FPKM "0.0000000000"; frac "0.000000"; conf_lo "0.000000"; conf_hi "0.000000"; cov "0.000000";
Chr2	Cufflinks	transcript	5114849	5115156	1000	+	.	gene_id "CUFF.376"; transcript_id "CUFF.376.1"; FPKM "12.3775230896"; frac "0.181457"; conf_lo "6.535853"; conf_hi "18.219193"; cov "64.605536"; full_read_support "yes";
Chr2	Cufflinks	exon	5114849	5115156	1000	+	.	gene_id "CUFF.376"; transcript_id "CUFF.376.1"; exon_number "1"; FPKM "12.3775230896"; frac "0.181457"; conf_lo "6.535853"; conf_hi "18.219193"; cov "64.605536";
Chr2	Cufflinks	transcript	5114868	5118747	78	+	.	gene_id "CUFF.376"; transcript_id "AT2G12550.1"; FPKM "0.9658745034"; frac "0.262523"; conf_lo "0.495642"; conf_hi "1.436107"; cov "5.041464"; full_read_support "yes";
Chr2	Cufflinks	exon	5114868	5115176	78	+	.	gene_id "CUFF.376"; transcript_id "AT2G12550.1"; exon_number "1"; FPKM "0.9658745034"; frac "0.262523"; conf_lo "0.495642"; conf_hi "1.436107"; cov "5.041464";
Chr2	Cufflinks	exon	5116231	5116353	78	+	.	gene_id "CUFF.376"; transcript_id "AT2G12550.1"; exon_number "2"; FPKM "0.9658745034"; frac "0.262523"; conf_lo "0.495642"; conf_hi "1.436107"; cov "5.041464";
Chr2	Cufflinks	exon	5116441	5116537	78	+	.	gene_id "CUFF.376"; transcript_id "AT2G12550.1"; exon_number "3"; FPKM "0.9658745034"; frac "0.262523"; conf_lo "0.495642"; conf_hi "1.436107"; cov "5.041464";
Chr2	Cufflinks	exon	5116628	5116663	78	+	.	gene_id "CUFF.376"; transcript_id "AT2G12550.1"; exon_number "4"; FPKM "0.9658745034"; frac "0.262523"; conf_lo "0.495642"; conf_hi "1.436107"; cov "5.041464";
Chr2	Cufflinks	exon	5116760	5116947	78	+	.	gene_id "CUFF.376"; transcript_id "AT2G12550.1"; exon_number "5"; FPKM "0.9658745034"; frac "0.262523"; conf_lo "0.495642"; conf_hi "1.436107"; cov "5.041464";
Chr2	Cufflinks	exon	5117047	5117149	78	+	.	gene_id "CUFF.376"; transcript_id "AT2G12550.1"; exon_number "6"; FPKM "0.9658745034"; frac "0.262523"; conf_lo "0.495642"; conf_hi "1.436107"; cov "5.041464";
Chr2	Cufflinks	exon	5117237	5117418	78	+	.	gene_id "CUFF.376"; transcript_id "AT2G12550.1"; exon_number "7"; FPKM "0.9658745034"; frac "0.262523"; conf_lo "0.495642"; conf_hi "1.436107"; cov "5.041464";
Chr2	Cufflinks	exon	5117492	5117569	78	+	.	gene_id "CUFF.376"; transcript_id "AT2G12550.1"; exon_number "8"; FPKM "0.9658745034"; frac "0.262523"; conf_lo "0.495642"; conf_hi "1.436107"; cov "5.041464";
Chr2	Cufflinks	exon	5117813	5118009	78	+	.	gene_id "CUFF.376"; transcript_id "AT2G12550.1"; exon_number "9"; FPKM "0.9658745034"; frac "0.262523"; conf_lo "0.495642"; conf_hi "1.436107"; cov "5.041464";
Chr2	Cufflinks	exon	5118098	5118747	78	+	.	gene_id "CUFF.376"; transcript_id "AT2G12550.1"; exon_number "10"; FPKM "0.9658745034"; frac "0.262523"; conf_lo "0.495642"; conf_hi "1.436107"; cov "5.041464";
Chr2	Cufflinks	transcript	5115956	5118759	119	+	.	gene_id "CUFF.376"; transcript_id "CUFF.376.3"; FPKM "1.4751570221"; frac "0.395900"; conf_lo "0.929269"; conf_hi "2.021046"; cov "7.699708"; full_read_support "yes";
Chr2	Cufflinks	exon	5115956	5116353	119	+	.	gene_id "CUFF.376"; transcript_id "CUFF.376.3"; exon_number "1"; FPKM "1.4751570221"; frac "0.395900"; conf_lo "0.929269"; conf_hi "2.021046"; cov "7.699708";
Chr2	Cufflinks	exon	5116441	5116537	119	+	.	gene_id "CUFF.376"; transcript_id "CUFF.376.3"; exon_number "2"; FPKM "1.4751570221"; frac "0.395900"; conf_lo "0.929269"; conf_hi "2.021046"; cov "7.699708";
Chr2	Cufflinks	exon	5116628	5116663	119	+	.	gene_id "CUFF.376"; transcript_id "CUFF.376.3"; exon_number "3"; FPKM "1.4751570221"; frac "0.395900"; conf_lo "0.929269"; conf_hi "2.021046"; cov "7.699708";
Chr2	Cufflinks	exon	5116760	5116947	119	+	.	gene_id "CUFF.376"; transcript_id "CUFF.376.3"; exon_number "4"; FPKM "1.4751570221"; frac "0.395900"; conf_lo "0.929269"; conf_hi "2.021046"; cov "7.699708";
Chr2	Cufflinks	exon	5117047	5117149	119	+	.	gene_id "CUFF.376"; transcript_id "CUFF.376.3"; exon_number "5"; FPKM "1.4751570221"; frac "0.395900"; conf_lo "0.929269"; conf_hi "2.021046"; cov "7.699708";
Chr2	Cufflinks	exon	5117237	5117418	119	+	.	gene_id "CUFF.376"; transcript_id "CUFF.376.3"; exon_number "6"; FPKM "1.4751570221"; frac "0.395900"; conf_lo "0.929269"; conf_hi "2.021046"; cov "7.699708";
Chr2	Cufflinks	exon	5117492	5117569	119	+	.	gene_id "CUFF.376"; transcript_id "CUFF.376.3"; exon_number "7"; FPKM "1.4751570221"; frac "0.395900"; conf_lo "0.929269"; conf_hi "2.021046"; cov "7.699708";
Chr2	Cufflinks	exon	5117813	5118009	119	+	.	gene_id "CUFF.376"; transcript_id "CUFF.376.3"; exon_number "8"; FPKM "1.4751570221"; frac "0.395900"; conf_lo "0.929269"; conf_hi "2.021046"; cov "7.699708";
Chr2	Cufflinks	exon	5118098	5118759	119	+	.	gene_id "CUFF.376"; transcript_id "CUFF.376.3"; exon_number "9"; FPKM "1.4751570221"; frac "0.395900"; conf_lo "0.929269"; conf_hi "2.021046"; cov "7.699708";
Chr2	Cufflinks	transcript	5352838	5353735	1	-	.	gene_id "AT2G13010"; transcript_id "AT2G13010.1"; FPKM "0.0000000000"; frac "0.000000"; conf_lo "0.000000"; conf_hi "0.000000"; cov "0.000000"; full_read_support "no";
Chr2	Cufflinks	exon	5352838	5353735	1	-	.	gene_id "AT2G13010"; transcript_id "AT2G13010.1"; exon_number "1"; FPKM "0.0000000000"; frac "0.000000"; conf_lo "0.000000"; conf_hi "0.000000"; cov "0.000000";
Chr2	Cufflinks	transcript	5365832	5367696	1	+	.	gene_id "AT2G13040"; transcript_id "AT2G13040.1"; FPKM "0.0000000000"; frac "0.000000"; conf_lo "0.000000"; conf_hi "0.000000"; cov "0.000000"; full_read_support "no";
Chr2	Cufflinks	exon	5365832	5367696	1	+	.	gene_id "AT2G13040"; transcript_id "AT2G13040.1"; exon_number "1"; FPKM "0.0000000000"; frac "0.000000"; conf_lo "0.000000"; conf_hi "0.000000"; cov "0.000000";
Chr2	Cufflinks	transcript	5342940	5346917	1	-	.	gene_id "AT2G13000"; transcript_id "AT2G13000.1"; FPKM "0.0000000000"; frac "0.000000"; conf_lo "0.000000"; conf_hi "0.000000"; cov "0.000000"; full_read_support "no";
Chr2	Cufflinks	exon	5342940	5346917	1	-	.	gene_id "AT2G13000"; transcript_id "AT2G13000.1"; exon_number "1"; FPKM "0.0000000000"; frac "0.000000"; conf_lo "0.000000"; conf_hi "0.000000"; cov "0.000000";
Chr2	Cufflinks	transcript	5356304	5362180	1	-	.	gene_id "AT2G13020"; transcript_id "AT2G13020.1"; FPKM "0.0000000000"; frac "0.000000"; conf_lo "0.000000"; conf_hi "0.000000"; cov "0.000000"; full_read_support "no";
Chr2	Cufflinks	exon	5356304	5362180	1	-	.	gene_id "AT2G13020"; transcript_id "AT2G13020.1"; exon_number "1"; FPKM "0.0000000000"; frac "0.000000"; conf_lo "0.000000"; conf_hi "0.000000"; cov "0.000000";
Chr2	Cufflinks	transcript	5368531	5371021	1	+	.	gene_id "AT2G13050"; transcript_id "AT2G13050.1"; FPKM "0.0000000000"; frac "0.000000"; conf_lo "0.000000"; conf_hi "0.000000"; cov "0.000000"; full_read_support "no";
Chr2	Cufflinks	exon	5368531	5371021	1	+	.	gene_id "AT2G13050"; transcript_id "AT2G13050.1"; exon_number "1"; FPKM "0.0000000000"; frac "0.000000"; conf_lo "0.000000"; conf_hi "0.000000"; cov "0.000000";
Chr2	Cufflinks	transcript	5167042	5169185	1000	-	.	gene_id "CUFF.377"; transcript_id "AT2G12646.1"; FPKM "1.1581790212"; frac "0.466709"; conf_lo "0.520854"; conf_hi "1.795504"; cov "6.048260"; full_read_support "yes";
Chr2	Cufflinks	exon	5167042	5167559	1000	-	.	gene_id "CUFF.377"; transcript_id "AT2G12646.1"; exon_number "1"; FPKM "1.1581790212"; frac "0.466709"; conf_lo "0.520854"; conf_hi "1.795504"; cov "6.048260";
Chr2	Cufflinks	exon	5168320	5168460	1000	-	.	gene_id "CUFF.377"; transcript_id "AT2G12646.1"; exon_number "2"; FPKM "1.1581790212"; frac "0.466709"; conf_lo "0.520854"; conf_hi "1.795504"; cov "6.048260";
Chr2	Cufflinks	exon	5168542	5168787	1000	-	.	gene_id "CUFF.377"; transcript_id "AT2G12646.1"; exon_number "3"; FPKM "1.1581790212"; frac "0.466709"; conf_lo "0.520854"; conf_hi "1.795504"; cov "6.048260";
Chr2	Cufflinks	exon	5169020	5169185	1000	-	.	gene_id "CUFF.377"; transcript_id "AT2G12646.1"; exon_number "4"; FPKM "1.1581790212"; frac "0.466709"; conf_lo "0.520854"; conf_hi "1.795504"; cov "6.048260";
Chr2	Cufflinks	transcript	5167042	5169185	599	-	.	gene_id "CUFF.377"; transcript_id "CUFF.377.2"; FPKM "0.6939813460"; frac "0.279979"; conf_lo "0.175066"; conf_hi "1.212897"; cov "3.624120"; full_read_support "yes";
Chr2	Cufflinks	exon	5167042	5167560	599	-	.	gene_id "CUFF.377"; transcript_id "CUFF.377.2"; exon_number "1"; FPKM "0.6939813460"; frac "0.279979"; conf_lo "0.175066"; conf_hi "1.212897"; cov "3.624120";
Chr2	Cufflinks	exon	5168320	5168460	599	-	.	gene_id "CUFF.377"; transcript_id "CUFF.377.2"; exon_number "2"; FPKM "0.6939813460"; frac "0.279979"; conf_lo "0.175066"; conf_hi "1.212897"; cov "3.624120";
Chr2	Cufflinks	exon	5168542	5168787	599	-	.	gene_id "CUFF.377"; transcript_id "CUFF.377.2"; exon_number "3"; FPKM "0.6939813460"; frac "0.279979"; conf_lo "0.175066"; conf_hi "1.212897"; cov "3.624120";
Chr2	Cufflinks	exon	5169020	5169185	599	-	.	gene_id "CUFF.377"; transcript_id "CUFF.377.2"; exon_number "4"; FPKM "0.6939813460"; frac "0.279979"; conf_lo "0.175066"; conf_hi "1.212897"; cov "3.624120";
Chr2	Cufflinks	transcript	5167828	5169185	559	-	.	gene_id "CUFF.377"; transcript_id "CUFF.377.3"; FPKM "0.6483002199"; frac "0.253312"; conf_lo "0.149507"; conf_hi "1.147093"; cov "3.385563"; full_read_support "yes";
Chr2	Cufflinks	exon	5167828	5168460	559	-	.	gene_id "CUFF.377"; transcript_id "CUFF.377.3"; exon_number "1"; FPKM "0.6483002199"; frac "0.253312"; conf_lo "0.149507"; conf_hi "1.147093"; cov "3.385563";
Chr2	Cufflinks	exon	5168542	5168787	559	-	.	gene_id "CUFF.377"; transcript_id "CUFF.377.3"; exon_number "2"; FPKM "0.6483002199"; frac "0.253312"; conf_lo "0.149507"; conf_hi "1.147093"; cov "3.385563";
Chr2	Cufflinks	exon	5169020	5169185	559	-	.	gene_id "CUFF.377"; transcript_id "CUFF.377.3"; exon_number "3"; FPKM "0.6483002199"; frac "0.253312"; conf_lo "0.149507"; conf_hi "1.147093"; cov "3.385563";
Chr2	Cufflinks	transcript	5371695	5377157	1	-	.	gene_id "AT2G13060"; transcript_id "AT2G13060.1"; FPKM "0.0000000000"; frac "0.000000"; conf_lo "0.000000"; conf_hi "0.000000"; cov "0.000000"; full_read_support "no";
Chr2	Cufflinks	exon	5371695	5377157	1	-	.	gene_id "AT2G13060"; transcript_id "AT2G13060.1"; exon_number "1"; FPKM "0.0000000000"; frac "0.000000"; conf_lo "0.000000"; conf_hi "0.000000"; cov "0.000000";
Chr2	Cufflinks	transcript	5377427	5378146	1	+	.	gene_id "AT2G13070"; transcript_id "AT2G13070.1"; FPKM "0.0000000000"; frac "0.000000"; conf_lo "0.000000"; conf_hi "0.000000"; cov "0.000000"; full_read_support "no";
Chr2	Cufflinks	exon	5377427	5378146	1	+	.	gene_id "AT2G13070"; transcript_id "AT2G13070.1"; exon_number "1"; FPKM "0.0000000000"; frac "0.000000"; conf_lo "0.000000"; conf_hi "0.000000"; cov "0.000000";
Chr2	Cufflinks	transcript	5386717	5389422	1	+	.	gene_id "AT2G13090"; transcript_id "AT2G13090.1"; FPKM "0.0000000000"; frac "0.000000"; conf_lo "0.000000"; conf_hi "0.000000"; cov "0.000000"; full_read_support "no";
Chr2	Cufflinks	exon	5386717	5389422	1	+	.	gene_id "AT2G13090"; transcript_id "AT2G13090.1"; exon_number "1"; FPKM "0.0000000000"; frac "0.000000"; conf_lo "0.000000"; conf_hi "0.000000"; cov "0.000000";
Chr2	Cufflinks	transcript	5100105	5103592	1	+	.	gene_id "AT2G12510"; transcript_id "AT2G12510.1"; FPKM "0.0000000000"; frac "0.000000"; conf_lo "0.000000"; conf_hi "0.000000"; cov "0.000000"; full_read_support "no";
Chr2	Cufflinks	exon	5100105	5103592	1	+	.	gene_id "AT2G12510"; transcript_id "AT2G12510.1"; exon_number "1"; FPKM "0.0000000000"; frac "0.000000"; conf_lo "0.000000"; conf_hi "0.000000"; cov "0.000000";
Chr2	Cufflinks	transcript	5396053	5399160	1	+	.	gene_id "AT2G13110"; transcript_id "AT2G13110.1"; FPKM "0.0000000000"; frac "0.000000"; conf_lo "0.000000"; conf_hi "0.000000"; cov "0.000000"; full_read_support "no";
Chr2	Cufflinks	exon	5396053	5399160	1	+	.	gene_id "AT2G13110"; transcript_id "AT2G13110.1"; exon_number "1"; FPKM "0.0000000000"; frac "0.000000"; conf_lo "0.000000"; conf_hi "0.000000"; cov "0.000000";
Chr2	Cufflinks	transcript	5401088	5403027	1	+	.	gene_id "AT2G13115"; transcript_id "AT2G13115.1"; FPKM "0.0000000000"; frac "0.000000"; conf_lo "0.000000"; conf_hi "0.000000"; cov "0.000000"; full_read_support "no";
Chr2	Cufflinks	exon	5401088	5403027	1	+	.	gene_id "AT2G13115"; transcript_id "AT2G13115.1"; exon_number "1"; FPKM "0.0000000000"; frac "0.000000"; conf_lo "0.000000"; conf_hi "0.000000"; cov "0.000000";
Chr2	Cufflinks	transcript	5409925	5410530	1	-	.	gene_id "AT2G13116"; transcript_id "AT2G13116.1"; FPKM "0.0000000000"; frac "0.000000"; conf_lo "0.000000"; conf_hi "0.000000"; cov "0.000000"; full_read_support "no";
Chr2	Cufflinks	exon	5409925	5410530	1	-	.	gene_id "AT2G13116"; transcript_id "AT2G13116.1"; exon_number "1"; FPKM "0.0000000000"; frac "0.000000"; conf_lo "0.000000"; conf_hi "0.000000"; cov "0.000000";
Chr2	Cufflinks	transcript	5413237	5415106	1	-	.	gene_id "AT2G13120"; transcript_id "AT2G13120.1"; FPKM "0.0000000000"; frac "0.000000"; conf_lo "0.000000"; conf_hi "0.000000"; cov "0.000000"; full_read_support "no";
Chr2	Cufflinks	exon	5413237	5415106	1	-	.	gene_id "AT2G13120"; transcript_id "AT2G13120.1"; exon_number "1"; FPKM "0.0000000000"; frac "0.000000"; conf_lo "0.000000"; conf_hi "0.000000"; cov "0.000000";
Chr2	Cufflinks	transcript	5412450	5413079	1	-	.	gene_id "AT2G13118"; transcript_id "AT2G13118.1"; FPKM "0.0000000000"; frac "0.000000"; conf_lo "0.000000"; conf_hi "0.000000"; cov "0.000000"; full_read_support "no";
Chr2	Cufflinks	exon	5412450	5413079	1	-	.	gene_id "AT2G13118"; transcript_id "AT2G13118.1"; exon_number "1"; FPKM "0.0000000000"; frac "0.000000"; conf_lo "0.000000"; conf_hi "0.000000"; cov "0.000000";
Chr2	Cufflinks	transcript	5415891	5416317	1	+	.	gene_id "AT2G13125"; transcript_id "AT2G13125.1"; FPKM "0.0000000000"; frac "0.000000"; conf_lo "0.000000"; conf_hi "0.000000"; cov "0.000000"; full_read_support "no";
Chr2	Cufflinks	exon	5415891	5416020	1	+	.	gene_id "AT2G13125"; transcript_id "AT2G13125.1"; exon_number "1"; FPKM "0.0000000000"; frac "0.000000"; conf_lo "0.000000"; conf_hi "0.000000"; cov "0.000000";
Chr2	Cufflinks	exon	5416050	5416126	1	+	.	gene_id "AT2G13125"; transcript_id "AT2G13125.1"; exon_number "2"; FPKM "0.0000000000"; frac "0.000000"; conf_lo "0.000000"; conf_hi "0.000000"; cov "0.000000";
Chr2	Cufflinks	exon	5416150	5416317	1	+	.	gene_id "AT2G13125"; transcript_id "AT2G13125.1"; exon_number "3"; FPKM "0.0000000000"; frac "0.000000"; conf_lo "0.000000"; conf_hi "0.000000"; cov "0.000000";
Chr2	Cufflinks	transcript	5416690	5416872	1	-	.	gene_id "AT2G13126"; transcript_id "AT2G13126.1"; FPKM "0.0000000000"; frac "0.000000"; conf_lo "0.000000"; conf_hi "0.000000"; cov "0.000000"; full_read_support "no";
Chr2	Cufflinks	exon	5416690	5416872	1	-	.	gene_id "AT2G13126"; transcript_id "AT2G13126.1"; exon_number "1"; FPKM "0.0000000000"; frac "0.000000"; conf_lo "0.000000"; conf_hi "0.000000"; cov "0.000000";
Chr2	Cufflinks	transcript	5423318	5425079	1	+	.	gene_id "AT2G13140"; transcript_id "AT2G13140.1"; FPKM "0.0000000000"; frac "0.000000"; conf_lo "0.000000"; conf_hi "0.000000"; cov "0.000000"; full_read_support "no";
Chr2	Cufflinks	exon	5423318	5425079	1	+	.	gene_id "AT2G13140"; transcript_id "AT2G13140.1"; exon_number "1"; FPKM "0.0000000000"; frac "0.000000"; conf_lo "0.000000"; conf_hi "0.000000"; cov "0.000000";
Chr2	Cufflinks	transcript	4812743	4818142	1	-	.	gene_id "AT2G11940"; transcript_id "AT2G11940.1"; FPKM "0.0000000000"; frac "0.000000"; conf_lo "0.000000"; conf_hi "0.000000"; cov "0.000000"; full_read_support "no";
Chr2	Cufflinks	exon	4812743	4818142	1	-	.	gene_id "AT2G11940"; transcript_id "AT2G11940.1"; exon_number "1"; FPKM "0.0000000000"; frac "0.000000"; conf_lo "0.000000"; conf_hi "0.000000"; cov "0.000000";
Chr2	Cufflinks	transcript	5279891	5280526	1	+	.	gene_id "AT2G12855"; transcript_id "AT2G12855.1"; FPKM "0.0000000000"; frac "0.000000"; conf_lo "0.000000"; conf_hi "0.180602"; cov "0.000000"; full_read_support "no";
Chr2	Cufflinks	exon	5279891	5280526	1	+	.	gene_id "AT2G12855"; transcript_id "AT2G12855.1"; exon_number "1"; FPKM "0.0000000000"; frac "0.000000"; conf_lo "0.000000"; conf_hi "0.180602"; cov "0.000000";
Chr2	Cufflinks	transcript	5280411	5282901	1000	-	.	gene_id "AT2G12860"; transcript_id "AT2G12860.1"; FPKM "0.0252302342"; frac "1.000000"; conf_lo "0.000000"; conf_hi "0.097282"; cov "0.131793"; full_read_support "yes";
Chr2	Cufflinks	exon	5280411	5282901	1000	-	.	gene_id "AT2G12860"; transcript_id "AT2G12860.1"; exon_number "1"; FPKM "0.0252302342"; frac "1.000000"; conf_lo "0.000000"; conf_hi "0.097282"; cov "0.131793";
Chr2	Cufflinks	transcript	5425281	5425845	1	+	.	gene_id "AT2G13142"; transcript_id "AT2G13142.1"; FPKM "0.0000000000"; frac "0.000000"; conf_lo "0.000000"; conf_hi "0.000000"; cov "0.000000"; full_read_support "no";
Chr2	Cufflinks	exon	5425281	5425845	1	+	.	gene_id "AT2G13142"; transcript_id "AT2G13142.1"; exon_number "1"; FPKM "0.0000000000"; frac "0.000000"; conf_lo "0.000000"; conf_hi "0.000000"; cov "0.000000";
Chr2	Cufflinks	transcript	5428731	5430290	1	+	.	gene_id "AT2G13145"; transcript_id "AT2G13145.1"; FPKM "0.0000000000"; frac "0.000000"; conf_lo "0.000000"; conf_hi "0.000000"; cov "0.000000"; full_read_support "no";
Chr2	Cufflinks	exon	5428731	5430290	1	+	.	gene_id "AT2G13145"; transcript_id "AT2G13145.1"; exon_number "1"; FPKM "0.0000000000"; frac "0.000000"; conf_lo "0.000000"; conf_hi "0.000000"; cov "0.000000";
Chr2	Cufflinks	transcript	5426961	5427593	1	+	.	gene_id "AT2G13143"; transcript_id "AT2G13143.1"; FPKM "0.0000000000"; frac "0.000000"; conf_lo "0.000000"; conf_hi "0.000000"; cov "0.000000"; full_read_support "no";
Chr2	Cufflinks	exon	5426961	5427593	1	+	.	gene_id "AT2G13143"; transcript_id "AT2G13143.1"; exon_number "1"; FPKM "0.0000000000"; frac "0.000000"; conf_lo "0.000000"; conf_hi "0.000000"; cov "0.000000";
Chr2	Cufflinks	transcript	5431033	5431247	1	+	.	gene_id "AT2G13146"; transcript_id "AT2G13146.1"; FPKM "0.0000000000"; frac "0.000000"; conf_lo "0.000000"; conf_hi "0.000000"; cov "0.000000"; full_read_support "no";
Chr2	Cufflinks	exon	5431033	5431247	1	+	.	gene_id "AT2G13146"; transcript_id "AT2G13146.1"; exon_number "1"; FPKM "0.0000000000"; frac "0.000000"; conf_lo "0.000000"; conf_hi "0.000000"; cov "0.000000";
Chr2	Cufflinks	transcript	5437056	5438459	1	+	.	gene_id "AT2G13150"; transcript_id "AT2G13150.1"; FPKM "0.0000000000"; frac "0.000000"; conf_lo "0.000000"; conf_hi "0.000000"; cov "0.000000"; full_read_support "no";
Chr2	Cufflinks	exon	5437056	5437519	1	+	.	gene_id "AT2G13150"; transcript_id "AT2G13150.1"; exon_number "1"; FPKM "0.0000000000"; frac "0.000000"; conf_lo "0.000000"; conf_hi "0.000000"; cov "0.000000";
Chr2	Cufflinks	exon	5437639	5437771	1	+	.	gene_id "AT2G13150"; transcript_id "AT2G13150.1"; exon_number "2"; FPKM "0.0000000000"; frac "0.000000"; conf_lo "0.000000"; conf_hi "0.000000"; cov "0.000000";
Chr2	Cufflinks	exon	5437867	5437951	1	+	.	gene_id "AT2G13150"; transcript_id "AT2G13150.1"; exon_number "3"; FPKM "0.0000000000"; frac "0.000000"; conf_lo "0.000000"; conf_hi "0.000000"; cov "0.000000";
Chr2	Cufflinks	exon	5438353	5438459	1	+	.	gene_id "AT2G13150"; transcript_id "AT2G13150.1"; exon_number "4"; FPKM "0.0000000000"; frac "0.000000"; conf_lo "0.000000"; conf_hi "0.000000"; cov "0.000000";
Chr2	Cufflinks	transcript	5441880	5444055	1	+	.	gene_id "AT2G13160"; transcript_id "AT2G13160.1"; FPKM "0.0000000000"; frac "0.000000"; conf_lo "0.000000"; conf_hi "0.000000"; cov "0.000000"; full_read_support "no";
Chr2	Cufflinks	exon	5441880	5444055	1	+	.	gene_id "AT2G13160"; transcript_id "AT2G13160.1"; exon_number "1"; FPKM "0.0000000000"; frac "0.000000"; conf_lo "0.000000"; conf_hi "0.000000"; cov "0.000000";
Chr2	Cufflinks	transcript	5448716	5452999	1	-	.	gene_id "AT2G13170"; transcript_id "AT2G13170.1"; FPKM "0.0000000000"; frac "0.000000"; conf_lo "0.000000"; conf_hi "0.000000"; cov "0.000000"; full_read_support "no";
Chr2	Cufflinks	exon	5448716	5452999	1	-	.	gene_id "AT2G13170"; transcript_id "AT2G13170.1"; exon_number "1"; FPKM "0.0000000000"; frac "0.000000"; conf_lo "0.000000"; conf_hi "0.000000"; cov "0.000000";
Chr2	Cufflinks	transcript	5463578	5464637	1	+	.	gene_id "AT2G13180"; transcript_id "AT2G13180.1"; FPKM "0.0000000000"; frac "0.000000"; conf_lo "0.000000"; conf_hi "0.000000"; cov "0.000000"; full_read_support "no";
Chr2	Cufflinks	exon	5463578	5464637	1	+	.	gene_id "AT2G13180"; transcript_id "AT2G13180.1"; exon_number "1"; FPKM "0.0000000000"; frac "0.000000"; conf_lo "0.000000"; conf_hi "0.000000"; cov "0.000000";
Chr2	Cufflinks	transcript	5453856	5456495	1	-	.	gene_id "AT2G13175"; transcript_id "AT2G13175.1"; FPKM "0.0000000000"; frac "0.000000"; conf_lo "0.000000"; conf_hi "0.000000"; cov "0.000000"; full_read_support "no";
Chr2	Cufflinks	exon	5453856	5456495	1	-	.	gene_id "AT2G13175"; transcript_id "AT2G13175.1"; exon_number "1"; FPKM "0.0000000000"; frac "0.000000"; conf_lo "0.000000"; conf_hi "0.000000"; cov "0.000000";
Chr2	Cufflinks	transcript	5469693	5470750	1	-	.	gene_id "AT2G13190"; transcript_id "AT2G13190.1"; FPKM "0.0000000000"; frac "0.000000"; conf_lo "0.000000"; conf_hi "0.000000"; cov "0.000000"; full_read_support "no";
Chr2	Cufflinks	exon	5469693	5470750	1	-	.	gene_id "AT2G13190"; transcript_id "AT2G13190.1"; exon_number "1"; FPKM "0.0000000000"; frac "0.000000"; conf_lo "0.000000"; conf_hi "0.000000"; cov "0.000000";
Chr2	Cufflinks	transcript	5471589	5473914	1	+	.	gene_id "AT2G13200"; transcript_id "AT2G13200.1"; FPKM "0.0000000000"; frac "0.000000"; conf_lo "0.000000"; conf_hi "0.000000"; cov "0.000000"; full_read_support "no";
Chr2	Cufflinks	exon	5471589	5473914	1	+	.	gene_id "AT2G13200"; transcript_id "AT2G13200.1"; exon_number "1"; FPKM "0.0000000000"; frac "0.000000"; conf_lo "0.000000"; conf_hi "0.000000"; cov "0.000000";
Chr2	Cufflinks	transcript	5474165	5477905	1	+	.	gene_id "AT2G13230"; transcript_id "AT2G13230.1"; FPKM "0.0000000000"; frac "0.000000"; conf_lo "0.000000"; conf_hi "0.000000"; cov "0.000000"; full_read_support "no";
Chr2	Cufflinks	exon	5474165	5477905	1	+	.	gene_id "AT2G13230"; transcript_id "AT2G13230.1"; exon_number "1"; FPKM "0.0000000000"; frac "0.000000"; conf_lo "0.000000"; conf_hi "0.000000"; cov "0.000000";
Chr2	Cufflinks	transcript	5486415	5488852	1	-	.	gene_id "AT2G13260"; transcript_id "AT2G13260.1"; FPKM "0.0000000000"; frac "0.000000"; conf_lo "0.000000"; conf_hi "0.000000"; cov "0.000000"; full_read_support "no";
Chr2	Cufflinks	exon	5486415	5488852	1	-	.	gene_id "AT2G13260"; transcript_id "AT2G13260.1"; exon_number "1"; FPKM "0.0000000000"; frac "0.000000"; conf_lo "0.000000"; conf_hi "0.000000"; cov "0.000000";
Chr2	Cufflinks	transcript	5492653	5493855	1	+	.	gene_id "AT2G13270"; transcript_id "AT2G13270.1"; FPKM "0.0000000000"; frac "0.000000"; conf_lo "0.000000"; conf_hi "0.000000"; cov "0.000000"; full_read_support "no";
Chr2	Cufflinks	exon	5492653	5493258	1	+	.	gene_id "AT2G13270"; transcript_id "AT2G13270.1"; exon_number "1"; FPKM "0.0000000000"; frac "0.000000"; conf_lo "0.000000"; conf_hi "0.000000"; cov "0.000000";
Chr2	Cufflinks	exon	5493325	5493855	1	+	.	gene_id "AT2G13270"; transcript_id "AT2G13270.1"; exon_number "2"; FPKM "0.0000000000"; frac "0.000000"; conf_lo "0.000000"; conf_hi "0.000000"; cov "0.000000";
Chr2	Cufflinks	transcript	5479272	5481200	1	+	.	gene_id "AT2G13240"; transcript_id "AT2G13240.1"; FPKM "0.0000000000"; frac "0.000000"; conf_lo "0.000000"; conf_hi "0.000000"; cov "0.000000"; full_read_support "no";
Chr2	Cufflinks	exon	5479272	5481200	1	+	.	gene_id "AT2G13240"; transcript_id "AT2G13240.1"; exon_number "1"; FPKM "0.0000000000"; frac "0.000000"; conf_lo "0.000000"; conf_hi "0.000000"; cov "0.000000";
Chr2	Cufflinks	transcript	5501010	5501774	1	+	.	gene_id "AT2G13274"; transcript_id "AT2G13274.1"; FPKM "0.0000000000"; frac "0.000000"; conf_lo "0.000000"; conf_hi "0.000000"; cov "0.000000"; full_read_support "no";
Chr2	Cufflinks	exon	5501010	5501384	1	+	.	gene_id "AT2G13274"; transcript_id "AT2G13274.1"; exon_number "1"; FPKM "0.0000000000"; frac "0.000000"; conf_lo "0.000000"; conf_hi "0.000000"; cov "0.000000";
Chr2	Cufflinks	exon	5501452	5501592	1	+	.	gene_id "AT2G13274"; transcript_id "AT2G13274.1"; exon_number "2"; FPKM "0.0000000000"; frac "0.000000"; conf_lo "0.000000"; conf_hi "0.000000"; cov "0.000000";
Chr2	Cufflinks	exon	5501676	5501774	1	+	.	gene_id "AT2G13274"; transcript_id "AT2G13274.1"; exon_number "3"; FPKM "0.0000000000"; frac "0.000000"; conf_lo "0.000000"; conf_hi "0.000000"; cov "0.000000";
Chr2	Cufflinks	transcript	5498542	5498667	1	+	.	gene_id "AT2G13273"; transcript_id "AT2G13273.1"; FPKM "0.0000000000"; frac "0.000000"; conf_lo "0.000000"; conf_hi "0.000000"; cov "0.000000"; full_read_support "no";
Chr2	Cufflinks	exon	5498542	5498667	1	+	.	gene_id "AT2G13273"; transcript_id "AT2G13273.1"; exon_number "1"; FPKM "0.0000000000"; frac "0.000000"; conf_lo "0.000000"; conf_hi "0.000000"; cov "0.000000";
Chr2	Cufflinks	transcript	5497132	5497389	1	+	.	gene_id "AT2G13272"; transcript_id "AT2G13272.1"; FPKM "0.0000000000"; frac "0.000000"; conf_lo "0.000000"; conf_hi "0.000000"; cov "0.000000"; full_read_support "no";
Chr2	Cufflinks	exon	5497132	5497389	1	+	.	gene_id "AT2G13272"; transcript_id "AT2G13272.1"; exon_number "1"; FPKM "0.0000000000"; frac "0.000000"; conf_lo "0.000000"; conf_hi "0.000000"; cov "0.000000";
Chr2	Cufflinks	transcript	5481569	5484372	1000	-	.	gene_id "AT2G13250"; transcript_id "AT2G13250.1"; FPKM "0.0887213608"; frac "1.000000"; conf_lo "0.000000"; conf_hi "0.177486"; cov "0.463447"; full_read_support "yes";
Chr2	Cufflinks	exon	5481569	5484372	1000	-	.	gene_id "AT2G13250"; transcript_id "AT2G13250.1"; exon_number "1"; FPKM "0.0887213608"; frac "1.000000"; conf_lo "0.000000"; conf_hi "0.177486"; cov "0.463447";
Chr2	Cufflinks	transcript	5418240	5419103	1	-	.	gene_id "CUFF.378"; transcript_id "AT2G13128.1"; FPKM "0.0000000000"; frac "0.000000"; conf_lo "0.000000"; conf_hi "0.176905"; cov "0.000000"; full_read_support "yes";
Chr2	Cufflinks	exon	5418240	5419103	1	-	.	gene_id "CUFF.378"; transcript_id "AT2G13128.1"; exon_number "1"; FPKM "0.0000000000"; frac "0.000000"; conf_lo "0.000000"; conf_hi "0.176905"; cov "0.000000";
Chr2	Cufflinks	transcript	5418240	5420841	664	-	.	gene_id "CUFF.378"; transcript_id "CUFF.378.2"; FPKM "0.7601288884"; frac "0.572219"; conf_lo "0.408293"; conf_hi "1.111965"; cov "3.969427"; full_read_support "yes";
Chr2	Cufflinks	exon	5418240	5419167	664	-	.	gene_id "CUFF.378"; transcript_id "CUFF.378.2"; exon_number "1"; FPKM "0.7601288884"; frac "0.572219"; conf_lo "0.408293"; conf_hi "1.111965"; cov "3.969427";
Chr2	Cufflinks	exon	5419308	5419389	664	-	.	gene_id "CUFF.378"; transcript_id "CUFF.378.2"; exon_number "2"; FPKM "0.7601288884"; frac "0.572219"; conf_lo "0.408293"; conf_hi "1.111965"; cov "3.969427";
Chr2	Cufflinks	exon	5419735	5420841	664	-	.	gene_id "CUFF.378"; transcript_id "CUFF.378.2"; exon_number "3"; FPKM "0.7601288884"; frac "0.572219"; conf_lo "0.408293"; conf_hi "1.111965"; cov "3.969427";
Chr2	Cufflinks	transcript	5419675	5420834	1000	-	.	gene_id "CUFF.378"; transcript_id "AT2G13130.1"; FPKM "1.1435560559"; frac "0.427781"; conf_lo "0.500583"; conf_hi "1.786529"; cov "5.971700"; full_read_support "yes";
Chr2	Cufflinks	exon	5419675	5420834	1000	-	.	gene_id "CUFF.378"; transcript_id "AT2G13130.1"; exon_number "1"; FPKM "1.1435560559"; frac "0.427781"; conf_lo "0.500583"; conf_hi "1.786529"; cov "5.971700";
Chr2	Cufflinks	transcript	5086784	5092433	1	+	.	gene_id "AT2G12500"; transcript_id "AT2G12500.1"; FPKM "0.0000000000"; frac "0.000000"; conf_lo "0.000000"; conf_hi "0.000000"; cov "0.000000"; full_read_support "no";
Chr2	Cufflinks	exon	5086784	5092433	1	+	.	gene_id "AT2G12500"; transcript_id "AT2G12500.1"; exon_number "1"; FPKM "0.0000000000"; frac "0.000000"; conf_lo "0.000000"; conf_hi "0.000000"; cov "0.000000";
Chr2	Cufflinks	transcript	5389734	5391885	1000	+	.	gene_id "CUFF.379"; transcript_id "CUFF.379.1"; FPKM "5.7502878173"; frac "0.799202"; conf_lo "4.747696"; conf_hi "6.752880"; cov "30.031072"; full_read_support "yes";
Chr2	Cufflinks	exon	5389734	5389909	1000	+	.	gene_id "CUFF.379"; transcript_id "CUFF.379.1"; exon_number "1"; FPKM "5.7502878173"; frac "0.799202"; conf_lo "4.747696"; conf_hi "6.752880"; cov "30.031072";
```
