## Supplementary data 3 for "Characterization of *Arabidopsis thaliana* promoter bidirectionality and antisense RNAs by depletion of nuclear RNA decay enzymes": RNAseq_transcripts_rrp4-2_lsm8-2.gtf (part 3 of 68)

```
Chr2	Cufflinks	exon	5390118	5391151	1000	+	.	gene_id "CUFF.379"; transcript_id "CUFF.379.1"; exon_number "2"; FPKM "5.7502878173"; frac "0.799202"; conf_lo "4.747696"; conf_hi "6.752880"; cov "30.031072";
Chr2	Cufflinks	exon	5391229	5391885	1000	+	.	gene_id "CUFF.379"; transcript_id "CUFF.379.1"; exon_number "3"; FPKM "5.7502878173"; frac "0.799202"; conf_lo "4.747696"; conf_hi "6.752880"; cov "30.031072";
Chr2	Cufflinks	transcript	5389772	5391979	341	+	.	gene_id "CUFF.379"; transcript_id "AT2G13100.2"; FPKM "1.9626401844"; frac "0.200798"; conf_lo "1.172525"; conf_hi "2.752756"; cov "10.249955"; full_read_support "no";
Chr2	Cufflinks	exon	5389772	5389909	341	+	.	gene_id "CUFF.379"; transcript_id "AT2G13100.2"; exon_number "1"; FPKM "1.9626401844"; frac "0.200798"; conf_lo "1.172525"; conf_hi "2.752756"; cov "10.249955";
Chr2	Cufflinks	exon	5390118	5390455	341	+	.	gene_id "CUFF.379"; transcript_id "AT2G13100.2"; exon_number "2"; FPKM "1.9626401844"; frac "0.200798"; conf_lo "1.172525"; conf_hi "2.752756"; cov "10.249955";
Chr2	Cufflinks	exon	5390948	5391151	341	+	.	gene_id "CUFF.379"; transcript_id "AT2G13100.2"; exon_number "3"; FPKM "1.9626401844"; frac "0.200798"; conf_lo "1.172525"; conf_hi "2.752756"; cov "10.249955";
Chr2	Cufflinks	exon	5391229	5391979	341	+	.	gene_id "CUFF.379"; transcript_id "AT2G13100.2"; exon_number "4"; FPKM "1.9626401844"; frac "0.200798"; conf_lo "1.172525"; conf_hi "2.752756"; cov "10.249955";
Chr2	Cufflinks	transcript	5390119	5392029	1	+	.	gene_id "CUFF.379"; transcript_id "AT2G13100.3"; FPKM "0.0000000000"; frac "0.000000"; conf_lo "0.000000"; conf_hi "0.108229"; cov "0.000000"; full_read_support "no";
Chr2	Cufflinks	exon	5390119	5390455	1	+	.	gene_id "CUFF.379"; transcript_id "AT2G13100.3"; exon_number "1"; FPKM "0.0000000000"; frac "0.000000"; conf_lo "0.000000"; conf_hi "0.108229"; cov "0.000000";
Chr2	Cufflinks	exon	5391014	5391151	1	+	.	gene_id "CUFF.379"; transcript_id "AT2G13100.3"; exon_number "2"; FPKM "0.0000000000"; frac "0.000000"; conf_lo "0.000000"; conf_hi "0.108229"; cov "0.000000";
Chr2	Cufflinks	exon	5391229	5392029	1	+	.	gene_id "CUFF.379"; transcript_id "AT2G13100.3"; exon_number "3"; FPKM "0.0000000000"; frac "0.000000"; conf_lo "0.000000"; conf_hi "0.108229"; cov "0.000000";
Chr2	Cufflinks	transcript	5390206	5391929	1	+	.	gene_id "CUFF.379"; transcript_id "AT2G13100.1"; FPKM "0.0000000000"; frac "0.000000"; conf_lo "0.000000"; conf_hi "0.080195"; cov "0.000000"; full_read_support "yes";
Chr2	Cufflinks	exon	5390206	5391151	1	+	.	gene_id "CUFF.379"; transcript_id "AT2G13100.1"; exon_number "1"; FPKM "0.0000000000"; frac "0.000000"; conf_lo "0.000000"; conf_hi "0.080195"; cov "0.000000";
Chr2	Cufflinks	exon	5391229	5391929	1	+	.	gene_id "CUFF.379"; transcript_id "AT2G13100.1"; exon_number "2"; FPKM "0.0000000000"; frac "0.000000"; conf_lo "0.000000"; conf_hi "0.080195"; cov "0.000000";
Chr2	Cufflinks	transcript	5074384	5079646	1000	+	.	gene_id "AT2G12490"; transcript_id "AT2G12490.1"; FPKM "3.6176938117"; frac "1.000000"; conf_lo "3.181220"; conf_hi "4.054168"; cov "18.878270"; full_read_support "yes";
Chr2	Cufflinks	exon	5074384	5079646	1000	+	.	gene_id "AT2G12490"; transcript_id "AT2G12490.1"; exon_number "1"; FPKM "3.6176938117"; frac "1.000000"; conf_lo "3.181220"; conf_hi "4.054168"; cov "18.878270";
Chr2	Cufflinks	transcript	5378467	5384531	1	-	.	gene_id "AT2G13080"; transcript_id "AT2G13080.1"; FPKM "0.0000000000"; frac "0.000000"; conf_lo "0.000000"; conf_hi "0.000000"; cov "0.000000"; full_read_support "no";
Chr2	Cufflinks	exon	5378467	5384531	1	-	.	gene_id "AT2G13080"; transcript_id "AT2G13080.1"; exon_number "1"; FPKM "0.0000000000"; frac "0.000000"; conf_lo "0.000000"; conf_hi "0.000000"; cov "0.000000";
Chr2	Cufflinks	transcript	5658456	5659763	1	+	.	gene_id "AT2G13580"; transcript_id "AT2G13580.1"; FPKM "0.0000000000"; frac "0.000000"; conf_lo "0.000000"; conf_hi "0.000000"; cov "0.000000"; full_read_support "no";
Chr2	Cufflinks	exon	5658456	5659763	1	+	.	gene_id "AT2G13580"; transcript_id "AT2G13580.1"; exon_number "1"; FPKM "0.0000000000"; frac "0.000000"; conf_lo "0.000000"; conf_hi "0.000000"; cov "0.000000";
Chr2	Cufflinks	transcript	5667078	5668393	1	-	.	gene_id "AT2G13590"; transcript_id "AT2G13590.1"; FPKM "0.0000000000"; frac "0.000000"; conf_lo "0.000000"; conf_hi "0.000000"; cov "0.000000"; full_read_support "no";
Chr2	Cufflinks	exon	5667078	5668393	1	-	.	gene_id "AT2G13590"; transcript_id "AT2G13590.1"; exon_number "1"; FPKM "0.0000000000"; frac "0.000000"; conf_lo "0.000000"; conf_hi "0.000000"; cov "0.000000";
Chr2	Cufflinks	transcript	5655842	5656489	1000	-	.	gene_id "AT2G13570"; transcript_id "AT2G13570.1"; FPKM "0.3976405040"; frac "1.000000"; conf_lo "0.000000"; conf_hi "0.856796"; cov "2.077126"; full_read_support "yes";
Chr2	Cufflinks	exon	5655842	5656489	1000	-	.	gene_id "AT2G13570"; transcript_id "AT2G13570.1"; exon_number "1"; FPKM "0.3976405040"; frac "1.000000"; conf_lo "0.000000"; conf_hi "0.856796"; cov "2.077126";
Chr2	Cufflinks	transcript	5678006	5680621	1	+	.	gene_id "AT2G13620"; transcript_id "AT2G13620.1"; FPKM "0.0000000000"; frac "0.000000"; conf_lo "0.000000"; conf_hi "0.000000"; cov "0.000000"; full_read_support "no";
Chr2	Cufflinks	exon	5678006	5678218	1	+	.	gene_id "AT2G13620"; transcript_id "AT2G13620.1"; exon_number "1"; FPKM "0.0000000000"; frac "0.000000"; conf_lo "0.000000"; conf_hi "0.000000"; cov "0.000000";
Chr2	Cufflinks	exon	5678369	5680621	1	+	.	gene_id "AT2G13620"; transcript_id "AT2G13620.1"; exon_number "2"; FPKM "0.0000000000"; frac "0.000000"; conf_lo "0.000000"; conf_hi "0.000000"; cov "0.000000";
Chr2	Cufflinks	transcript	5682062	5682304	1	-	.	gene_id "AT2G13623"; transcript_id "AT2G13623.1"; FPKM "0.0000000000"; frac "0.000000"; conf_lo "0.000000"; conf_hi "0.000000"; cov "0.000000"; full_read_support "no";
Chr2	Cufflinks	exon	5682062	5682304	1	-	.	gene_id "AT2G13623"; transcript_id "AT2G13623.1"; exon_number "1"; FPKM "0.0000000000"; frac "0.000000"; conf_lo "0.000000"; conf_hi "0.000000"; cov "0.000000";
Chr2	Cufflinks	transcript	5684538	5685431	1	-	.	gene_id "AT2G13630"; transcript_id "AT2G13630.1"; FPKM "0.0000000000"; frac "0.000000"; conf_lo "0.000000"; conf_hi "0.000000"; cov "0.000000"; full_read_support "no";
Chr2	Cufflinks	exon	5684538	5685431	1	-	.	gene_id "AT2G13630"; transcript_id "AT2G13630.1"; exon_number "1"; FPKM "0.0000000000"; frac "0.000000"; conf_lo "0.000000"; conf_hi "0.000000"; cov "0.000000";
Chr2	Cufflinks	transcript	5686136	5687290	1	-	.	gene_id "AT2G13640"; transcript_id "AT2G13640.1"; FPKM "0.0000000000"; frac "0.000000"; conf_lo "0.000000"; conf_hi "0.000000"; cov "0.000000"; full_read_support "no";
Chr2	Cufflinks	exon	5686136	5687290	1	-	.	gene_id "AT2G13640"; transcript_id "AT2G13640.1"; exon_number "1"; FPKM "0.0000000000"; frac "0.000000"; conf_lo "0.000000"; conf_hi "0.000000"; cov "0.000000";
Chr2	Cufflinks	transcript	5714374	5714766	1	-	.	gene_id "AT2G13705"; transcript_id "AT2G13705.1"; FPKM "0.0000000000"; frac "0.000000"; conf_lo "0.000000"; conf_hi "0.000000"; cov "0.000000"; full_read_support "no";
Chr2	Cufflinks	exon	5714374	5714766	1	-	.	gene_id "AT2G13705"; transcript_id "AT2G13705.1"; exon_number "1"; FPKM "0.0000000000"; frac "0.000000"; conf_lo "0.000000"; conf_hi "0.000000"; cov "0.000000";
Chr2	Cufflinks	transcript	5709857	5713067	1	-	.	gene_id "AT2G13700"; transcript_id "AT2G13700.1"; FPKM "0.0000000000"; frac "0.000000"; conf_lo "0.000000"; conf_hi "0.000000"; cov "0.000000"; full_read_support "no";
Chr2	Cufflinks	exon	5709857	5713067	1	-	.	gene_id "AT2G13700"; transcript_id "AT2G13700.1"; exon_number "1"; FPKM "0.0000000000"; frac "0.000000"; conf_lo "0.000000"; conf_hi "0.000000"; cov "0.000000";
Chr2	Cufflinks	transcript	5717281	5717603	1	+	.	gene_id "AT2G13706"; transcript_id "AT2G13706.1"; FPKM "0.0000000000"; frac "0.000000"; conf_lo "0.000000"; conf_hi "0.000000"; cov "0.000000"; full_read_support "no";
Chr2	Cufflinks	exon	5717281	5717603	1	+	.	gene_id "AT2G13706"; transcript_id "AT2G13706.1"; exon_number "1"; FPKM "0.0000000000"; frac "0.000000"; conf_lo "0.000000"; conf_hi "0.000000"; cov "0.000000";
Chr2	Cufflinks	transcript	5724007	5725248	1	+	.	gene_id "AT2G13720"; transcript_id "AT2G13720.1"; FPKM "0.0000000000"; frac "0.000000"; conf_lo "0.000000"; conf_hi "0.000000"; cov "0.000000"; full_read_support "no";
Chr2	Cufflinks	exon	5724007	5724148	1	+	.	gene_id "AT2G13720"; transcript_id "AT2G13720.1"; exon_number "1"; FPKM "0.0000000000"; frac "0.000000"; conf_lo "0.000000"; conf_hi "0.000000"; cov "0.000000";
Chr2	Cufflinks	exon	5724463	5724546	1	+	.	gene_id "AT2G13720"; transcript_id "AT2G13720.1"; exon_number "2"; FPKM "0.0000000000"; frac "0.000000"; conf_lo "0.000000"; conf_hi "0.000000"; cov "0.000000";
Chr2	Cufflinks	exon	5724614	5724714	1	+	.	gene_id "AT2G13720"; transcript_id "AT2G13720.1"; exon_number "3"; FPKM "0.0000000000"; frac "0.000000"; conf_lo "0.000000"; conf_hi "0.000000"; cov "0.000000";
Chr2	Cufflinks	exon	5724788	5724942	1	+	.	gene_id "AT2G13720"; transcript_id "AT2G13720.1"; exon_number "4"; FPKM "0.0000000000"; frac "0.000000"; conf_lo "0.000000"; conf_hi "0.000000"; cov "0.000000";
Chr2	Cufflinks	exon	5725027	5725248	1	+	.	gene_id "AT2G13720"; transcript_id "AT2G13720.1"; exon_number "5"; FPKM "0.0000000000"; frac "0.000000"; conf_lo "0.000000"; conf_hi "0.000000"; cov "0.000000";
Chr2	Cufflinks	transcript	5725557	5726003	1	-	.	gene_id "AT2G13730"; transcript_id "AT2G13730.1"; FPKM "0.0000000000"; frac "0.000000"; conf_lo "0.000000"; conf_hi "0.000000"; cov "0.000000"; full_read_support "no";
Chr2	Cufflinks	exon	5725557	5726003	1	-	.	gene_id "AT2G13730"; transcript_id "AT2G13730.1"; exon_number "1"; FPKM "0.0000000000"; frac "0.000000"; conf_lo "0.000000"; conf_hi "0.000000"; cov "0.000000";
Chr2	Cufflinks	transcript	5721707	5722629	1	-	.	gene_id "AT2G13710"; transcript_id "AT2G13710.1"; FPKM "0.0000000000"; frac "0.000000"; conf_lo "0.000000"; conf_hi "0.000000"; cov "0.000000"; full_read_support "no";
Chr2	Cufflinks	exon	5721707	5722629	1	-	.	gene_id "AT2G13710"; transcript_id "AT2G13710.1"; exon_number "1"; FPKM "0.0000000000"; frac "0.000000"; conf_lo "0.000000"; conf_hi "0.000000"; cov "0.000000";
Chr2	Cufflinks	transcript	5727830	5729269	1	+	.	gene_id "AT2G13740"; transcript_id "AT2G13740.1"; FPKM "0.0000000000"; frac "0.000000"; conf_lo "0.000000"; conf_hi "0.000000"; cov "0.000000"; full_read_support "no";
Chr2	Cufflinks	exon	5727830	5729269	1	+	.	gene_id "AT2G13740"; transcript_id "AT2G13740.1"; exon_number "1"; FPKM "0.0000000000"; frac "0.000000"; conf_lo "0.000000"; conf_hi "0.000000"; cov "0.000000";
Chr2	Cufflinks	transcript	5736570	5737847	1	+	.	gene_id "AT2G13770"; transcript_id "AT2G13770.1"; FPKM "0.0000000000"; frac "0.000000"; conf_lo "0.000000"; conf_hi "0.000000"; cov "0.000000"; full_read_support "no";
Chr2	Cufflinks	exon	5736570	5737215	1	+	.	gene_id "AT2G13770"; transcript_id "AT2G13770.1"; exon_number "1"; FPKM "0.0000000000"; frac "0.000000"; conf_lo "0.000000"; conf_hi "0.000000"; cov "0.000000";
Chr2	Cufflinks	exon	5737429	5737847	1	+	.	gene_id "AT2G13770"; transcript_id "AT2G13770.1"; exon_number "2"; FPKM "0.0000000000"; frac "0.000000"; conf_lo "0.000000"; conf_hi "0.000000"; cov "0.000000";
Chr2	Cufflinks	transcript	5730067	5732214	1	+	.	gene_id "AT2G13750"; transcript_id "AT2G13750.1"; FPKM "0.0000000000"; frac "0.000000"; conf_lo "0.000000"; conf_hi "0.000000"; cov "0.000000"; full_read_support "no";
Chr2	Cufflinks	exon	5730067	5732214	1	+	.	gene_id "AT2G13750"; transcript_id "AT2G13750.1"; exon_number "1"; FPKM "0.0000000000"; frac "0.000000"; conf_lo "0.000000"; conf_hi "0.000000"; cov "0.000000";
Chr2	Cufflinks	transcript	5734955	5735644	1	-	.	gene_id "AT2G13760"; transcript_id "AT2G13760.1"; FPKM "0.0000000000"; frac "0.000000"; conf_lo "0.000000"; conf_hi "0.000000"; cov "0.000000"; full_read_support "no";
Chr2	Cufflinks	exon	5734955	5735473	1	-	.	gene_id "AT2G13760"; transcript_id "AT2G13760.1"; exon_number "1"; FPKM "0.0000000000"; frac "0.000000"; conf_lo "0.000000"; conf_hi "0.000000"; cov "0.000000";
Chr2	Cufflinks	exon	5735534	5735644	1	-	.	gene_id "AT2G13760"; transcript_id "AT2G13760.1"; exon_number "2"; FPKM "0.0000000000"; frac "0.000000"; conf_lo "0.000000"; conf_hi "0.000000"; cov "0.000000";
Chr2	Cufflinks	transcript	5694398	5706134	1000	+	.	gene_id "AT2G13680"; transcript_id "AT2G13680.1"; FPKM "0.0603451093"; frac "1.000000"; conf_lo "0.011074"; conf_hi "0.109617"; cov "0.314695"; full_read_support "no";
Chr2	Cufflinks	exon	5694398	5694512	1000	+	.	gene_id "AT2G13680"; transcript_id "AT2G13680.1"; exon_number "1"; FPKM "0.0603451093"; frac "1.000000"; conf_lo "0.011074"; conf_hi "0.109617"; cov "0.314695";
Chr2	Cufflinks	exon	5694598	5694629	1000	+	.	gene_id "AT2G13680"; transcript_id "AT2G13680.1"; exon_number "2"; FPKM "0.0603451093"; frac "1.000000"; conf_lo "0.011074"; conf_hi "0.109617"; cov "0.314695";
Chr2	Cufflinks	exon	5695118	5695316	1000	+	.	gene_id "AT2G13680"; transcript_id "AT2G13680.1"; exon_number "3"; FPKM "0.0603451093"; frac "1.000000"; conf_lo "0.011074"; conf_hi "0.109617"; cov "0.314695";
Chr2	Cufflinks	exon	5695419	5695519	1000	+	.	gene_id "AT2G13680"; transcript_id "AT2G13680.1"; exon_number "4"; FPKM "0.0603451093"; frac "1.000000"; conf_lo "0.011074"; conf_hi "0.109617"; cov "0.314695";
Chr2	Cufflinks	exon	5695884	5696005	1000	+	.	gene_id "AT2G13680"; transcript_id "AT2G13680.1"; exon_number "5"; FPKM "0.0603451093"; frac "1.000000"; conf_lo "0.011074"; conf_hi "0.109617"; cov "0.314695";
Chr2	Cufflinks	exon	5696150	5696246	1000	+	.	gene_id "AT2G13680"; transcript_id "AT2G13680.1"; exon_number "6"; FPKM "0.0603451093"; frac "1.000000"; conf_lo "0.011074"; conf_hi "0.109617"; cov "0.314695";
Chr2	Cufflinks	exon	5696358	5696468	1000	+	.	gene_id "AT2G13680"; transcript_id "AT2G13680.1"; exon_number "7"; FPKM "0.0603451093"; frac "1.000000"; conf_lo "0.011074"; conf_hi "0.109617"; cov "0.314695";
Chr2	Cufflinks	exon	5696567	5696695	1000	+	.	gene_id "AT2G13680"; transcript_id "AT2G13680.1"; exon_number "8"; FPKM "0.0603451093"; frac "1.000000"; conf_lo "0.011074"; conf_hi "0.109617"; cov "0.314695";
Chr2	Cufflinks	exon	5696795	5696887	1000	+	.	gene_id "AT2G13680"; transcript_id "AT2G13680.1"; exon_number "9"; FPKM "0.0603451093"; frac "1.000000"; conf_lo "0.011074"; conf_hi "0.109617"; cov "0.314695";
Chr2	Cufflinks	exon	5697214	5697305	1000	+	.	gene_id "AT2G13680"; transcript_id "AT2G13680.1"; exon_number "10"; FPKM "0.0603451093"; frac "1.000000"; conf_lo "0.011074"; conf_hi "0.109617"; cov "0.314695";
Chr2	Cufflinks	exon	5697404	5697530	1000	+	.	gene_id "AT2G13680"; transcript_id "AT2G13680.1"; exon_number "11"; FPKM "0.0603451093"; frac "1.000000"; conf_lo "0.011074"; conf_hi "0.109617"; cov "0.314695";
Chr2	Cufflinks	exon	5697623	5697760	1000	+	.	gene_id "AT2G13680"; transcript_id "AT2G13680.1"; exon_number "12"; FPKM "0.0603451093"; frac "1.000000"; conf_lo "0.011074"; conf_hi "0.109617"; cov "0.314695";
Chr2	Cufflinks	exon	5697843	5697919	1000	+	.	gene_id "AT2G13680"; transcript_id "AT2G13680.1"; exon_number "13"; FPKM "0.0603451093"; frac "1.000000"; conf_lo "0.011074"; conf_hi "0.109617"; cov "0.314695";
Chr2	Cufflinks	exon	5698008	5698086	1000	+	.	gene_id "AT2G13680"; transcript_id "AT2G13680.1"; exon_number "14"; FPKM "0.0603451093"; frac "1.000000"; conf_lo "0.011074"; conf_hi "0.109617"; cov "0.314695";
Chr2	Cufflinks	exon	5698170	5698295	1000	+	.	gene_id "AT2G13680"; transcript_id "AT2G13680.1"; exon_number "15"; FPKM "0.0603451093"; frac "1.000000"; conf_lo "0.011074"; conf_hi "0.109617"; cov "0.314695";
Chr2	Cufflinks	exon	5698379	5698493	1000	+	.	gene_id "AT2G13680"; transcript_id "AT2G13680.1"; exon_number "16"; FPKM "0.0603451093"; frac "1.000000"; conf_lo "0.011074"; conf_hi "0.109617"; cov "0.314695";
Chr2	Cufflinks	exon	5698606	5698940	1000	+	.	gene_id "AT2G13680"; transcript_id "AT2G13680.1"; exon_number "17"; FPKM "0.0603451093"; frac "1.000000"; conf_lo "0.011074"; conf_hi "0.109617"; cov "0.314695";
Chr2	Cufflinks	exon	5699241	5699293	1000	+	.	gene_id "AT2G13680"; transcript_id "AT2G13680.1"; exon_number "18"; FPKM "0.0603451093"; frac "1.000000"; conf_lo "0.011074"; conf_hi "0.109617"; cov "0.314695";
Chr2	Cufflinks	exon	5699403	5699463	1000	+	.	gene_id "AT2G13680"; transcript_id "AT2G13680.1"; exon_number "19"; FPKM "0.0603451093"; frac "1.000000"; conf_lo "0.011074"; conf_hi "0.109617"; cov "0.314695";
Chr2	Cufflinks	exon	5699553	5699634	1000	+	.	gene_id "AT2G13680"; transcript_id "AT2G13680.1"; exon_number "20"; FPKM "0.0603451093"; frac "1.000000"; conf_lo "0.011074"; conf_hi "0.109617"; cov "0.314695";
Chr2	Cufflinks	exon	5699730	5699779	1000	+	.	gene_id "AT2G13680"; transcript_id "AT2G13680.1"; exon_number "21"; FPKM "0.0603451093"; frac "1.000000"; conf_lo "0.011074"; conf_hi "0.109617"; cov "0.314695";
Chr2	Cufflinks	exon	5699860	5699946	1000	+	.	gene_id "AT2G13680"; transcript_id "AT2G13680.1"; exon_number "22"; FPKM "0.0603451093"; frac "1.000000"; conf_lo "0.011074"; conf_hi "0.109617"; cov "0.314695";
Chr2	Cufflinks	exon	5700355	5700477	1000	+	.	gene_id "AT2G13680"; transcript_id "AT2G13680.1"; exon_number "23"; FPKM "0.0603451093"; frac "1.000000"; conf_lo "0.011074"; conf_hi "0.109617"; cov "0.314695";
Chr2	Cufflinks	exon	5700565	5700659	1000	+	.	gene_id "AT2G13680"; transcript_id "AT2G13680.1"; exon_number "24"; FPKM "0.0603451093"; frac "1.000000"; conf_lo "0.011074"; conf_hi "0.109617"; cov "0.314695";
Chr2	Cufflinks	exon	5700737	5700821	1000	+	.	gene_id "AT2G13680"; transcript_id "AT2G13680.1"; exon_number "25"; FPKM "0.0603451093"; frac "1.000000"; conf_lo "0.011074"; conf_hi "0.109617"; cov "0.314695";
Chr2	Cufflinks	exon	5700892	5701052	1000	+	.	gene_id "AT2G13680"; transcript_id "AT2G13680.1"; exon_number "26"; FPKM "0.0603451093"; frac "1.000000"; conf_lo "0.011074"; conf_hi "0.109617"; cov "0.314695";
Chr2	Cufflinks	exon	5701411	5701534	1000	+	.	gene_id "AT2G13680"; transcript_id "AT2G13680.1"; exon_number "27"; FPKM "0.0603451093"; frac "1.000000"; conf_lo "0.011074"; conf_hi "0.109617"; cov "0.314695";
Chr2	Cufflinks	exon	5701717	5701811	1000	+	.	gene_id "AT2G13680"; transcript_id "AT2G13680.1"; exon_number "28"; FPKM "0.0603451093"; frac "1.000000"; conf_lo "0.011074"; conf_hi "0.109617"; cov "0.314695";
Chr2	Cufflinks	exon	5701907	5702024	1000	+	.	gene_id "AT2G13680"; transcript_id "AT2G13680.1"; exon_number "29"; FPKM "0.0603451093"; frac "1.000000"; conf_lo "0.011074"; conf_hi "0.109617"; cov "0.314695";
Chr2	Cufflinks	exon	5702100	5702251	1000	+	.	gene_id "AT2G13680"; transcript_id "AT2G13680.1"; exon_number "30"; FPKM "0.0603451093"; frac "1.000000"; conf_lo "0.011074"; conf_hi "0.109617"; cov "0.314695";
Chr2	Cufflinks	exon	5702518	5702627	1000	+	.	gene_id "AT2G13680"; transcript_id "AT2G13680.1"; exon_number "31"; FPKM "0.0603451093"; frac "1.000000"; conf_lo "0.011074"; conf_hi "0.109617"; cov "0.314695";
Chr2	Cufflinks	exon	5702711	5702836	1000	+	.	gene_id "AT2G13680"; transcript_id "AT2G13680.1"; exon_number "32"; FPKM "0.0603451093"; frac "1.000000"; conf_lo "0.011074"; conf_hi "0.109617"; cov "0.314695";
Chr2	Cufflinks	exon	5702913	5702981	1000	+	.	gene_id "AT2G13680"; transcript_id "AT2G13680.1"; exon_number "33"; FPKM "0.0603451093"; frac "1.000000"; conf_lo "0.011074"; conf_hi "0.109617"; cov "0.314695";
Chr2	Cufflinks	exon	5703197	5703386	1000	+	.	gene_id "AT2G13680"; transcript_id "AT2G13680.1"; exon_number "34"; FPKM "0.0603451093"; frac "1.000000"; conf_lo "0.011074"; conf_hi "0.109617"; cov "0.314695";
Chr2	Cufflinks	exon	5703467	5703578	1000	+	.	gene_id "AT2G13680"; transcript_id "AT2G13680.1"; exon_number "35"; FPKM "0.0603451093"; frac "1.000000"; conf_lo "0.011074"; conf_hi "0.109617"; cov "0.314695";
Chr2	Cufflinks	exon	5703677	5703796	1000	+	.	gene_id "AT2G13680"; transcript_id "AT2G13680.1"; exon_number "36"; FPKM "0.0603451093"; frac "1.000000"; conf_lo "0.011074"; conf_hi "0.109617"; cov "0.314695";
Chr2	Cufflinks	exon	5703896	5704011	1000	+	.	gene_id "AT2G13680"; transcript_id "AT2G13680.1"; exon_number "37"; FPKM "0.0603451093"; frac "1.000000"; conf_lo "0.011074"; conf_hi "0.109617"; cov "0.314695";
Chr2	Cufflinks	exon	5704112	5704195	1000	+	.	gene_id "AT2G13680"; transcript_id "AT2G13680.1"; exon_number "38"; FPKM "0.0603451093"; frac "1.000000"; conf_lo "0.011074"; conf_hi "0.109617"; cov "0.314695";
Chr2	Cufflinks	exon	5704331	5704443	1000	+	.	gene_id "AT2G13680"; transcript_id "AT2G13680.1"; exon_number "39"; FPKM "0.0603451093"; frac "1.000000"; conf_lo "0.011074"; conf_hi "0.109617"; cov "0.314695";
Chr2	Cufflinks	exon	5704531	5704760	1000	+	.	gene_id "AT2G13680"; transcript_id "AT2G13680.1"; exon_number "40"; FPKM "0.0603451093"; frac "1.000000"; conf_lo "0.011074"; conf_hi "0.109617"; cov "0.314695";
Chr2	Cufflinks	exon	5704854	5706134	1000	+	.	gene_id "AT2G13680"; transcript_id "AT2G13680.1"; exon_number "41"; FPKM "0.0603451093"; frac "1.000000"; conf_lo "0.011074"; conf_hi "0.109617"; cov "0.314695";
Chr2	Cufflinks	transcript	5782178	5786746	1	-	.	gene_id "AT2G13830"; transcript_id "AT2G13830.1"; FPKM "0.0000000000"; frac "0.000000"; conf_lo "0.000000"; conf_hi "0.000000"; cov "0.000000"; full_read_support "no";
Chr2	Cufflinks	exon	5782178	5786746	1	-	.	gene_id "AT2G13830"; transcript_id "AT2G13830.1"; exon_number "1"; FPKM "0.0000000000"; frac "0.000000"; conf_lo "0.000000"; conf_hi "0.000000"; cov "0.000000";
Chr2	Cufflinks	transcript	5792926	5797569	1	-	.	gene_id "AT2G13850"; transcript_id "AT2G13850.1"; FPKM "0.0000000000"; frac "0.000000"; conf_lo "0.000000"; conf_hi "0.000000"; cov "0.000000"; full_read_support "no";
Chr2	Cufflinks	exon	5792926	5797569	1	-	.	gene_id "AT2G13850"; transcript_id "AT2G13850.1"; exon_number "1"; FPKM "0.0000000000"; frac "0.000000"; conf_lo "0.000000"; conf_hi "0.000000"; cov "0.000000";
Chr2	Cufflinks	transcript	5809672	5813482	1	-	.	gene_id "AT2G13860"; transcript_id "AT2G13860.1"; FPKM "0.0000000000"; frac "0.000000"; conf_lo "0.000000"; conf_hi "0.000000"; cov "0.000000"; full_read_support "no";
Chr2	Cufflinks	exon	5809672	5813482	1	-	.	gene_id "AT2G13860"; transcript_id "AT2G13860.1"; exon_number "1"; FPKM "0.0000000000"; frac "0.000000"; conf_lo "0.000000"; conf_hi "0.000000"; cov "0.000000";
Chr2	Cufflinks	transcript	5798568	5799689	1	-	.	gene_id "AT2G13851"; transcript_id "AT2G13851.1"; FPKM "0.0000000000"; frac "0.000000"; conf_lo "0.000000"; conf_hi "0.000000"; cov "0.000000"; full_read_support "no";
Chr2	Cufflinks	exon	5798568	5798831	1	-	.	gene_id "AT2G13851"; transcript_id "AT2G13851.1"; exon_number "1"; FPKM "0.0000000000"; frac "0.000000"; conf_lo "0.000000"; conf_hi "0.000000"; cov "0.000000";
Chr2	Cufflinks	exon	5799663	5799689	1	-	.	gene_id "AT2G13851"; transcript_id "AT2G13851.1"; exon_number "2"; FPKM "0.0000000000"; frac "0.000000"; conf_lo "0.000000"; conf_hi "0.000000"; cov "0.000000";
Chr2	Cufflinks	transcript	5817230	5818001	1	+	.	gene_id "AT2G13865"; transcript_id "AT2G13865.1"; FPKM "0.0000000000"; frac "0.000000"; conf_lo "0.000000"; conf_hi "0.000000"; cov "0.000000"; full_read_support "no";
Chr2	Cufflinks	exon	5817230	5817565	1	+	.	gene_id "AT2G13865"; transcript_id "AT2G13865.1"; exon_number "1"; FPKM "0.0000000000"; frac "0.000000"; conf_lo "0.000000"; conf_hi "0.000000"; cov "0.000000";
Chr2	Cufflinks	exon	5817723	5818001	1	+	.	gene_id "AT2G13865"; transcript_id "AT2G13865.1"; exon_number "2"; FPKM "0.0000000000"; frac "0.000000"; conf_lo "0.000000"; conf_hi "0.000000"; cov "0.000000";
Chr2	Cufflinks	transcript	5819376	5821584	1	+	.	gene_id "AT2G13870"; transcript_id "AT2G13870.1"; FPKM "0.0000000000"; frac "0.000000"; conf_lo "0.000000"; conf_hi "0.000000"; cov "0.000000"; full_read_support "no";
Chr2	Cufflinks	exon	5819376	5821584	1	+	.	gene_id "AT2G13870"; transcript_id "AT2G13870.1"; exon_number "1"; FPKM "0.0000000000"; frac "0.000000"; conf_lo "0.000000"; conf_hi "0.000000"; cov "0.000000";
Chr2	Cufflinks	transcript	5692097	5693016	1	-	.	gene_id "CUFF.381"; transcript_id "AT2G13660.1"; FPKM "0.0000000000"; frac "0.000000"; conf_lo "0.000000"; conf_hi "0.179112"; cov "0.000000"; full_read_support "no";
Chr2	Cufflinks	exon	5692097	5692617	1	-	.	gene_id "CUFF.381"; transcript_id "AT2G13660.1"; exon_number "1"; FPKM "0.0000000000"; frac "0.000000"; conf_lo "0.000000"; conf_hi "0.179112"; cov "0.000000";
Chr2	Cufflinks	exon	5692682	5693016	1	-	.	gene_id "CUFF.381"; transcript_id "AT2G13660.1"; exon_number "2"; FPKM "0.0000000000"; frac "0.000000"; conf_lo "0.000000"; conf_hi "0.179112"; cov "0.000000";
Chr2	Cufflinks	transcript	5692217	5693016	1000	-	.	gene_id "CUFF.381"; transcript_id "CUFF.381.2"; FPKM "3.0587197225"; frac "0.432942"; conf_lo "1.931356"; conf_hi "4.186084"; cov "15.965777"; full_read_support "yes";
Chr2	Cufflinks	exon	5692217	5693016	1000	-	.	gene_id "CUFF.381"; transcript_id "CUFF.381.2"; exon_number "1"; FPKM "3.0587197225"; frac "0.432942"; conf_lo "1.931356"; conf_hi "4.186084"; cov "15.965777";
Chr2	Cufflinks	transcript	5692148	5693006	1	+	.	gene_id "AT2G13665"; transcript_id "AT2G13665.2"; FPKM "0.0000000000"; frac "0.000000"; conf_lo "0.000000"; conf_hi "0.189139"; cov "0.000000"; full_read_support "no";
Chr2	Cufflinks	exon	5692148	5692775	1	+	.	gene_id "AT2G13665"; transcript_id "AT2G13665.2"; exon_number "1"; FPKM "0.0000000000"; frac "0.000000"; conf_lo "0.000000"; conf_hi "0.189139"; cov "0.000000";
Chr2	Cufflinks	exon	5692813	5693006	1	+	.	gene_id "AT2G13665"; transcript_id "AT2G13665.2"; exon_number "2"; FPKM "0.0000000000"; frac "0.000000"; conf_lo "0.000000"; conf_hi "0.189139"; cov "0.000000";
Chr2	Cufflinks	transcript	5692156	5693016	1000	+	.	gene_id "AT2G13665"; transcript_id "AT2G13665.1"; FPKM "3.6281121587"; frac "0.567058"; conf_lo "2.459799"; conf_hi "4.796425"; cov "18.937867"; full_read_support "yes";
Chr2	Cufflinks	exon	5692156	5693016	1000	+	.	gene_id "AT2G13665"; transcript_id "AT2G13665.1"; exon_number "1"; FPKM "3.6281121587"; frac "0.567058"; conf_lo "2.459799"; conf_hi "4.796425"; cov "18.937867";
Chr2	Cufflinks	transcript	5824324	5827812	1	+	.	gene_id "AT2G13890"; transcript_id "AT2G13890.1"; FPKM "0.0000000000"; frac "0.000000"; conf_lo "0.000000"; conf_hi "0.000000"; cov "0.000000"; full_read_support "no";
Chr2	Cufflinks	exon	5824324	5827812	1	+	.	gene_id "AT2G13890"; transcript_id "AT2G13890.1"; exon_number "1"; FPKM "0.0000000000"; frac "0.000000"; conf_lo "0.000000"; conf_hi "0.000000"; cov "0.000000";
Chr2	Cufflinks	transcript	5706507	5708957	1000	-	.	gene_id "CUFF.382"; transcript_id "AT2G13690.1"; FPKM "2.0572262730"; frac "0.824017"; conf_lo "1.486987"; conf_hi "2.627466"; cov "10.728028"; full_read_support "yes";
Chr2	Cufflinks	exon	5706507	5707618	1000	-	.	gene_id "CUFF.382"; transcript_id "AT2G13690.1"; exon_number "1"; FPKM "2.0572262730"; frac "0.824017"; conf_lo "1.486987"; conf_hi "2.627466"; cov "10.728028";
Chr2	Cufflinks	exon	5708176	5708957	1000	-	.	gene_id "CUFF.382"; transcript_id "AT2G13690.1"; exon_number "2"; FPKM "2.0572262730"; frac "0.824017"; conf_lo "1.486987"; conf_hi "2.627466"; cov "10.728028";
Chr2	Cufflinks	transcript	5707868	5708957	409	-	.	gene_id "CUFF.382"; transcript_id "CUFF.382.2"; FPKM "0.8429280231"; frac "0.175983"; conf_lo "0.250065"; conf_hi "1.435791"; cov "4.395703"; full_read_support "yes";
Chr2	Cufflinks	exon	5707868	5708957	409	-	.	gene_id "CUFF.382"; transcript_id "CUFF.382.2"; exon_number "1"; FPKM "0.8429280231"; frac "0.175983"; conf_lo "0.250065"; conf_hi "1.435791"; cov "4.395703";
Chr2	Cufflinks	transcript	5829485	5830283	1	+	.	gene_id "AT2G13895"; transcript_id "AT2G13895.1"; FPKM "0.0000000000"; frac "0.000000"; conf_lo "0.000000"; conf_hi "0.000000"; cov "0.000000"; full_read_support "no";
Chr2	Cufflinks	exon	5829485	5829789	1	+	.	gene_id "AT2G13895"; transcript_id "AT2G13895.1"; exon_number "1"; FPKM "0.0000000000"; frac "0.000000"; conf_lo "0.000000"; conf_hi "0.000000"; cov "0.000000";
Chr2	Cufflinks	exon	5829887	5830283	1	+	.	gene_id "AT2G13895"; transcript_id "AT2G13895.1"; exon_number "2"; FPKM "0.0000000000"; frac "0.000000"; conf_lo "0.000000"; conf_hi "0.000000"; cov "0.000000";
Chr2	Cufflinks	transcript	5844029	5845726	1	+	.	gene_id "AT2G13920"; transcript_id "AT2G13920.1"; FPKM "0.0000000000"; frac "0.000000"; conf_lo "0.000000"; conf_hi "0.000000"; cov "0.000000"; full_read_support "no";
Chr2	Cufflinks	exon	5844029	5845726	1	+	.	gene_id "AT2G13920"; transcript_id "AT2G13920.1"; exon_number "1"; FPKM "0.0000000000"; frac "0.000000"; conf_lo "0.000000"; conf_hi "0.000000"; cov "0.000000";
Chr2	Cufflinks	transcript	5852759	5857264	1	+	.	gene_id "AT2G13940"; transcript_id "AT2G13940.1"; FPKM "0.0000000000"; frac "0.000000"; conf_lo "0.000000"; conf_hi "0.000000"; cov "0.000000"; full_read_support "no";
Chr2	Cufflinks	exon	5852759	5857264	1	+	.	gene_id "AT2G13940"; transcript_id "AT2G13940.1"; exon_number "1"; FPKM "0.0000000000"; frac "0.000000"; conf_lo "0.000000"; conf_hi "0.000000"; cov "0.000000";
Chr2	Cufflinks	transcript	5857536	5859249	1	+	.	gene_id "AT2G13950"; transcript_id "AT2G13950.1"; FPKM "0.0000000000"; frac "0.000000"; conf_lo "0.000000"; conf_hi "0.000000"; cov "0.000000"; full_read_support "no";
Chr2	Cufflinks	exon	5857536	5859020	1	+	.	gene_id "AT2G13950"; transcript_id "AT2G13950.1"; exon_number "1"; FPKM "0.0000000000"; frac "0.000000"; conf_lo "0.000000"; conf_hi "0.000000"; cov "0.000000";
Chr2	Cufflinks	exon	5859181	5859249	1	+	.	gene_id "AT2G13950"; transcript_id "AT2G13950.1"; exon_number "2"; FPKM "0.0000000000"; frac "0.000000"; conf_lo "0.000000"; conf_hi "0.000000"; cov "0.000000";
Chr2	Cufflinks	transcript	5846901	5850953	1	-	.	gene_id "AT2G13930"; transcript_id "AT2G13930.1"; FPKM "0.0000000000"; frac "0.000000"; conf_lo "0.000000"; conf_hi "0.000000"; cov "0.000000"; full_read_support "no";
Chr2	Cufflinks	exon	5846901	5850953	1	-	.	gene_id "AT2G13930"; transcript_id "AT2G13930.1"; exon_number "1"; FPKM "0.0000000000"; frac "0.000000"; conf_lo "0.000000"; conf_hi "0.000000"; cov "0.000000";
Chr2	Cufflinks	transcript	5768446	5772259	1000	+	.	gene_id "CUFF.380"; transcript_id "AT2G13810.1"; FPKM "0.1304970366"; frac "1.000000"; conf_lo "0.000000"; conf_hi "0.309393"; cov "0.681668"; full_read_support "no";
Chr2	Cufflinks	exon	5768446	5768559	1000	+	.	gene_id "CUFF.380"; transcript_id "AT2G13810.1"; exon_number "1"; FPKM "0.1304970366"; frac "1.000000"; conf_lo "0.000000"; conf_hi "0.309393"; cov "0.681668";
Chr2	Cufflinks	exon	5768674	5768699	1000	+	.	gene_id "CUFF.380"; transcript_id "AT2G13810.1"; exon_number "2"; FPKM "0.1304970366"; frac "1.000000"; conf_lo "0.000000"; conf_hi "0.309393"; cov "0.681668";
Chr2	Cufflinks	exon	5768799	5768866	1000	+	.	gene_id "CUFF.380"; transcript_id "AT2G13810.1"; exon_number "3"; FPKM "0.1304970366"; frac "1.000000"; conf_lo "0.000000"; conf_hi "0.309393"; cov "0.681668";
Chr2	Cufflinks	exon	5768958	5769074	1000	+	.	gene_id "CUFF.380"; transcript_id "AT2G13810.1"; exon_number "4"; FPKM "0.1304970366"; frac "1.000000"; conf_lo "0.000000"; conf_hi "0.309393"; cov "0.681668";
Chr2	Cufflinks	exon	5770390	5770452	1000	+	.	gene_id "CUFF.380"; transcript_id "AT2G13810.1"; exon_number "5"; FPKM "0.1304970366"; frac "1.000000"; conf_lo "0.000000"; conf_hi "0.309393"; cov "0.681668";
Chr2	Cufflinks	exon	5770658	5770762	1000	+	.	gene_id "CUFF.380"; transcript_id "AT2G13810.1"; exon_number "6"; FPKM "0.1304970366"; frac "1.000000"; conf_lo "0.000000"; conf_hi "0.309393"; cov "0.681668";
Chr2	Cufflinks	exon	5770841	5770891	1000	+	.	gene_id "CUFF.380"; transcript_id "AT2G13810.1"; exon_number "7"; FPKM "0.1304970366"; frac "1.000000"; conf_lo "0.000000"; conf_hi "0.309393"; cov "0.681668";
Chr2	Cufflinks	exon	5770981	5771301	1000	+	.	gene_id "CUFF.380"; transcript_id "AT2G13810.1"; exon_number "8"; FPKM "0.1304970366"; frac "1.000000"; conf_lo "0.000000"; conf_hi "0.309393"; cov "0.681668";
Chr2	Cufflinks	exon	5771378	5771584	1000	+	.	gene_id "CUFF.380"; transcript_id "AT2G13810.1"; exon_number "9"; FPKM "0.1304970366"; frac "1.000000"; conf_lo "0.000000"; conf_hi "0.309393"; cov "0.681668";
Chr2	Cufflinks	exon	5771797	5772259	1000	+	.	gene_id "CUFF.380"; transcript_id "AT2G13810.1"; exon_number "10"; FPKM "0.1304970366"; frac "1.000000"; conf_lo "0.000000"; conf_hi "0.309393"; cov "0.681668";
Chr2	Cufflinks	transcript	5869853	5870368	1	-	.	gene_id "AT2G13980"; transcript_id "AT2G13980.1"; FPKM "0.0000000000"; frac "0.000000"; conf_lo "0.000000"; conf_hi "0.000000"; cov "0.000000"; full_read_support "no";
Chr2	Cufflinks	exon	5869853	5870368	1	-	.	gene_id "AT2G13980"; transcript_id "AT2G13980.1"; exon_number "1"; FPKM "0.0000000000"; frac "0.000000"; conf_lo "0.000000"; conf_hi "0.000000"; cov "0.000000";
Chr2	Cufflinks	transcript	5861546	5862257	1000	+	.	gene_id "CUFF.383"; transcript_id "CUFF.383.1"; FPKM "1.9633031193"; frac "1.000000"; conf_lo "1.010961"; conf_hi "2.915645"; cov "10.249531"; full_read_support "yes";
Chr2	Cufflinks	exon	5861546	5862257	1000	+	.	gene_id "CUFF.383"; transcript_id "CUFF.383.1"; exon_number "1"; FPKM "1.9633031193"; frac "1.000000"; conf_lo "1.010961"; conf_hi "2.915645"; cov "10.249531";
Chr2	Cufflinks	transcript	5876701	5881534	1	-	.	gene_id "AT2G13990"; transcript_id "AT2G13990.1"; FPKM "0.0000000000"; frac "0.000000"; conf_lo "0.000000"; conf_hi "0.000000"; cov "0.000000"; full_read_support "no";
Chr2	Cufflinks	exon	5876701	5881534	1	-	.	gene_id "AT2G13990"; transcript_id "AT2G13990.1"; exon_number "1"; FPKM "0.0000000000"; frac "0.000000"; conf_lo "0.000000"; conf_hi "0.000000"; cov "0.000000";
Chr2	Cufflinks	transcript	5888321	5893026	1	+	.	gene_id "AT2G14010"; transcript_id "AT2G14010.1"; FPKM "0.0000000000"; frac "0.000000"; conf_lo "0.000000"; conf_hi "0.000000"; cov "0.000000"; full_read_support "no";
Chr2	Cufflinks	exon	5888321	5888700	1	+	.	gene_id "AT2G14010"; transcript_id "AT2G14010.1"; exon_number "1"; FPKM "0.0000000000"; frac "0.000000"; conf_lo "0.000000"; conf_hi "0.000000"; cov "0.000000";
Chr2	Cufflinks	exon	5888758	5889038	1	+	.	gene_id "AT2G14010"; transcript_id "AT2G14010.1"; exon_number "2"; FPKM "0.0000000000"; frac "0.000000"; conf_lo "0.000000"; conf_hi "0.000000"; cov "0.000000";
Chr2	Cufflinks	exon	5889084	5889178	1	+	.	gene_id "AT2G14010"; transcript_id "AT2G14010.1"; exon_number "3"; FPKM "0.0000000000"; frac "0.000000"; conf_lo "0.000000"; conf_hi "0.000000"; cov "0.000000";
Chr2	Cufflinks	exon	5890112	5890663	1	+	.	gene_id "AT2G14010"; transcript_id "AT2G14010.1"; exon_number "4"; FPKM "0.0000000000"; frac "0.000000"; conf_lo "0.000000"; conf_hi "0.000000"; cov "0.000000";
Chr2	Cufflinks	exon	5890851	5891150	1	+	.	gene_id "AT2G14010"; transcript_id "AT2G14010.1"; exon_number "5"; FPKM "0.0000000000"; frac "0.000000"; conf_lo "0.000000"; conf_hi "0.000000"; cov "0.000000";
Chr2	Cufflinks	exon	5891269	5891382	1	+	.	gene_id "AT2G14010"; transcript_id "AT2G14010.1"; exon_number "6"; FPKM "0.0000000000"; frac "0.000000"; conf_lo "0.000000"; conf_hi "0.000000"; cov "0.000000";
Chr2	Cufflinks	exon	5891459	5891545	1	+	.	gene_id "AT2G14010"; transcript_id "AT2G14010.1"; exon_number "7"; FPKM "0.0000000000"; frac "0.000000"; conf_lo "0.000000"; conf_hi "0.000000"; cov "0.000000";
Chr2	Cufflinks	exon	5891620	5891700	1	+	.	gene_id "AT2G14010"; transcript_id "AT2G14010.1"; exon_number "8"; FPKM "0.0000000000"; frac "0.000000"; conf_lo "0.000000"; conf_hi "0.000000"; cov "0.000000";
Chr2	Cufflinks	exon	5892182	5892288	1	+	.	gene_id "AT2G14010"; transcript_id "AT2G14010.1"; exon_number "9"; FPKM "0.0000000000"; frac "0.000000"; conf_lo "0.000000"; conf_hi "0.000000"; cov "0.000000";
Chr2	Cufflinks	exon	5892372	5892456	1	+	.	gene_id "AT2G14010"; transcript_id "AT2G14010.1"; exon_number "10"; FPKM "0.0000000000"; frac "0.000000"; conf_lo "0.000000"; conf_hi "0.000000"; cov "0.000000";
Chr2	Cufflinks	exon	5892607	5893026	1	+	.	gene_id "AT2G14010"; transcript_id "AT2G14010.1"; exon_number "11"; FPKM "0.0000000000"; frac "0.000000"; conf_lo "0.000000"; conf_hi "0.000000"; cov "0.000000";
Chr2	Cufflinks	transcript	5893787	5894272	1	-	.	gene_id "AT2G14020"; transcript_id "AT2G14020.1"; FPKM "0.0000000000"; frac "0.000000"; conf_lo "0.000000"; conf_hi "0.000000"; cov "0.000000"; full_read_support "no";
Chr2	Cufflinks	exon	5893787	5894272	1	-	.	gene_id "AT2G14020"; transcript_id "AT2G14020.1"; exon_number "1"; FPKM "0.0000000000"; frac "0.000000"; conf_lo "0.000000"; conf_hi "0.000000"; cov "0.000000";
Chr2	Cufflinks	transcript	5895268	5898637	1	-	.	gene_id "AT2G14030"; transcript_id "AT2G14030.1"; FPKM "0.0000000000"; frac "0.000000"; conf_lo "0.000000"; conf_hi "0.000000"; cov "0.000000"; full_read_support "no";
Chr2	Cufflinks	exon	5895268	5898637	1	-	.	gene_id "AT2G14030"; transcript_id "AT2G14030.1"; exon_number "1"; FPKM "0.0000000000"; frac "0.000000"; conf_lo "0.000000"; conf_hi "0.000000"; cov "0.000000";
Chr2	Cufflinks	transcript	5900982	5905041	1	-	.	gene_id "AT2G14040"; transcript_id "AT2G14040.1"; FPKM "0.0000000000"; frac "0.000000"; conf_lo "0.000000"; conf_hi "0.000000"; cov "0.000000"; full_read_support "no";
Chr2	Cufflinks	exon	5900982	5905041	1	-	.	gene_id "AT2G14040"; transcript_id "AT2G14040.1"; exon_number "1"; FPKM "0.0000000000"; frac "0.000000"; conf_lo "0.000000"; conf_hi "0.000000"; cov "0.000000";
Chr2	Cufflinks	transcript	5859585	5861311	1000	+	.	gene_id "CUFF.384"; transcript_id "AT2G13960.1"; FPKM "0.7413353010"; frac "1.000000"; conf_lo "0.125012"; conf_hi "1.357658"; cov "3.872459"; full_read_support "no";
Chr2	Cufflinks	exon	5859585	5859724	1000	+	.	gene_id "CUFF.384"; transcript_id "AT2G13960.1"; exon_number "1"; FPKM "0.7413353010"; frac "1.000000"; conf_lo "0.125012"; conf_hi "1.357658"; cov "3.872459";
Chr2	Cufflinks	exon	5860096	5860247	1000	+	.	gene_id "CUFF.384"; transcript_id "AT2G13960.1"; exon_number "2"; FPKM "0.7413353010"; frac "1.000000"; conf_lo "0.125012"; conf_hi "1.357658"; cov "3.872459";
Chr2	Cufflinks	exon	5860393	5860444	1000	+	.	gene_id "CUFF.384"; transcript_id "AT2G13960.1"; exon_number "3"; FPKM "0.7413353010"; frac "1.000000"; conf_lo "0.125012"; conf_hi "1.357658"; cov "3.872459";
Chr2	Cufflinks	exon	5860596	5860653	1000	+	.	gene_id "CUFF.384"; transcript_id "AT2G13960.1"; exon_number "4"; FPKM "0.7413353010"; frac "1.000000"; conf_lo "0.125012"; conf_hi "1.357658"; cov "3.872459";
Chr2	Cufflinks	exon	5860957	5861311	1000	+	.	gene_id "CUFF.384"; transcript_id "AT2G13960.1"; exon_number "5"; FPKM "0.7413353010"; frac "1.000000"; conf_lo "0.125012"; conf_hi "1.357658"; cov "3.872459";
Chr2	Cufflinks	transcript	5860304	5861105	1	+	.	gene_id "CUFF.384"; transcript_id "AT2G13960.2"; FPKM "0.0000000000"; frac "0.000000"; conf_lo "0.000000"; conf_hi "0.330065"; cov "0.000000"; full_read_support "no";
Chr2	Cufflinks	exon	5860304	5860444	1	+	.	gene_id "CUFF.384"; transcript_id "AT2G13960.2"; exon_number "1"; FPKM "0.0000000000"; frac "0.000000"; conf_lo "0.000000"; conf_hi "0.330065"; cov "0.000000";
Chr2	Cufflinks	exon	5860596	5860653	1	+	.	gene_id "CUFF.384"; transcript_id "AT2G13960.2"; exon_number "2"; FPKM "0.0000000000"; frac "0.000000"; conf_lo "0.000000"; conf_hi "0.330065"; cov "0.000000";
Chr2	Cufflinks	exon	5860957	5861105	1	+	.	gene_id "CUFF.384"; transcript_id "AT2G13960.2"; exon_number "3"; FPKM "0.0000000000"; frac "0.000000"; conf_lo "0.000000"; conf_hi "0.330065"; cov "0.000000";
Chr2	Cufflinks	transcript	5884600	5885985	1	-	.	gene_id "AT2G14000"; transcript_id "AT2G14000.1"; FPKM "0.0000000000"; frac "0.000000"; conf_lo "0.000000"; conf_hi "0.000000"; cov "0.000000"; full_read_support "no";
Chr2	Cufflinks	exon	5884600	5885109	1	-	.	gene_id "AT2G14000"; transcript_id "AT2G14000.1"; exon_number "1"; FPKM "0.0000000000"; frac "0.000000"; conf_lo "0.000000"; conf_hi "0.000000"; cov "0.000000";
Chr2	Cufflinks	exon	5885455	5885985	1	-	.	gene_id "AT2G14000"; transcript_id "AT2G14000.1"; exon_number "2"; FPKM "0.0000000000"; frac "0.000000"; conf_lo "0.000000"; conf_hi "0.000000"; cov "0.000000";
Chr2	Cufflinks	transcript	5833044	5835209	1000	+	.	gene_id "AT2G13900"; transcript_id "AT2G13900.1"; FPKM "0.2060274375"; frac "1.000000"; conf_lo "0.050285"; conf_hi "0.361770"; cov "1.070573"; full_read_support "yes";
Chr2	Cufflinks	exon	5833044	5835209	1000	+	.	gene_id "AT2G13900"; transcript_id "AT2G13900.1"; exon_number "1"; FPKM "0.2060274375"; frac "1.000000"; conf_lo "0.050285"; conf_hi "0.361770"; cov "1.070573";
Chr2	Cufflinks	transcript	5687378	5690771	1000	-	.	gene_id "CUFF.387"; transcript_id "AT2G13650.1"; FPKM "4.1965375717"; frac "0.766498"; conf_lo "3.271226"; conf_hi "5.121849"; cov "21.907025"; full_read_support "yes";
Chr2	Cufflinks	exon	5687378	5687636	1000	-	.	gene_id "CUFF.387"; transcript_id "AT2G13650.1"; exon_number "1"; FPKM "4.1965375717"; frac "0.766498"; conf_lo "3.271226"; conf_hi "5.121849"; cov "21.907025";
Chr2	Cufflinks	exon	5687738	5687835	1000	-	.	gene_id "CUFF.387"; transcript_id "AT2G13650.1"; exon_number "2"; FPKM "4.1965375717"; frac "0.766498"; conf_lo "3.271226"; conf_hi "5.121849"; cov "21.907025";
Chr2	Cufflinks	exon	5687989	5688105	1000	-	.	gene_id "CUFF.387"; transcript_id "AT2G13650.1"; exon_number "3"; FPKM "4.1965375717"; frac "0.766498"; conf_lo "3.271226"; conf_hi "5.121849"; cov "21.907025";
Chr2	Cufflinks	exon	5688188	5688342	1000	-	.	gene_id "CUFF.387"; transcript_id "AT2G13650.1"; exon_number "4"; FPKM "4.1965375717"; frac "0.766498"; conf_lo "3.271226"; conf_hi "5.121849"; cov "21.907025";
Chr2	Cufflinks	exon	5688891	5688989	1000	-	.	gene_id "CUFF.387"; transcript_id "AT2G13650.1"; exon_number "5"; FPKM "4.1965375717"; frac "0.766498"; conf_lo "3.271226"; conf_hi "5.121849"; cov "21.907025";
Chr2	Cufflinks	exon	5689497	5689626	1000	-	.	gene_id "CUFF.387"; transcript_id "AT2G13650.1"; exon_number "6"; FPKM "4.1965375717"; frac "0.766498"; conf_lo "3.271226"; conf_hi "5.121849"; cov "21.907025";
Chr2	Cufflinks	exon	5689954	5690317	1000	-	.	gene_id "CUFF.387"; transcript_id "AT2G13650.1"; exon_number "7"; FPKM "4.1965375717"; frac "0.766498"; conf_lo "3.271226"; conf_hi "5.121849"; cov "21.907025";
Chr2	Cufflinks	exon	5690531	5690771	1000	-	.	gene_id "CUFF.387"; transcript_id "AT2G13650.1"; exon_number "8"; FPKM "4.1965375717"; frac "0.766498"; conf_lo "3.271226"; conf_hi "5.121849"; cov "21.907025";
Chr2	Cufflinks	transcript	5687378	5690795	1	-	.	gene_id "CUFF.387"; transcript_id "AT2G13650.3"; FPKM "0.0000000000"; frac "0.000000"; conf_lo "0.000000"; conf_hi "0.102165"; cov "0.000000"; full_read_support "no";
Chr2	Cufflinks	exon	5687378	5687636	1	-	.	gene_id "CUFF.387"; transcript_id "AT2G13650.3"; exon_number "1"; FPKM "0.0000000000"; frac "0.000000"; conf_lo "0.000000"; conf_hi "0.102165"; cov "0.000000";
Chr2	Cufflinks	exon	5687738	5687835	1	-	.	gene_id "CUFF.387"; transcript_id "AT2G13650.3"; exon_number "2"; FPKM "0.0000000000"; frac "0.000000"; conf_lo "0.000000"; conf_hi "0.102165"; cov "0.000000";
Chr2	Cufflinks	exon	5687989	5688105	1	-	.	gene_id "CUFF.387"; transcript_id "AT2G13650.3"; exon_number "3"; FPKM "0.0000000000"; frac "0.000000"; conf_lo "0.000000"; conf_hi "0.102165"; cov "0.000000";
Chr2	Cufflinks	exon	5688188	5688342	1	-	.	gene_id "CUFF.387"; transcript_id "AT2G13650.3"; exon_number "4"; FPKM "0.0000000000"; frac "0.000000"; conf_lo "0.000000"; conf_hi "0.102165"; cov "0.000000";
Chr2	Cufflinks	exon	5688891	5688989	1	-	.	gene_id "CUFF.387"; transcript_id "AT2G13650.3"; exon_number "5"; FPKM "0.0000000000"; frac "0.000000"; conf_lo "0.000000"; conf_hi "0.102165"; cov "0.000000";
Chr2	Cufflinks	exon	5689497	5689626	1	-	.	gene_id "CUFF.387"; transcript_id "AT2G13650.3"; exon_number "6"; FPKM "0.0000000000"; frac "0.000000"; conf_lo "0.000000"; conf_hi "0.102165"; cov "0.000000";
Chr2	Cufflinks	exon	5689954	5690317	1	-	.	gene_id "CUFF.387"; transcript_id "AT2G13650.3"; exon_number "7"; FPKM "0.0000000000"; frac "0.000000"; conf_lo "0.000000"; conf_hi "0.102165"; cov "0.000000";
Chr2	Cufflinks	exon	5690531	5690615	1	-	.	gene_id "CUFF.387"; transcript_id "AT2G13650.3"; exon_number "8"; FPKM "0.0000000000"; frac "0.000000"; conf_lo "0.000000"; conf_hi "0.102165"; cov "0.000000";
Chr2	Cufflinks	exon	5690764	5690795	1	-	.	gene_id "CUFF.387"; transcript_id "AT2G13650.3"; exon_number "9"; FPKM "0.0000000000"; frac "0.000000"; conf_lo "0.000000"; conf_hi "0.102165"; cov "0.000000";
Chr2	Cufflinks	transcript	5687903	5690771	1	-	.	gene_id "CUFF.387"; transcript_id "AT2G13650.2"; FPKM "0.0000000000"; frac "0.000000"; conf_lo "0.000000"; conf_hi "0.117532"; cov "0.000000"; full_read_support "yes";
Chr2	Cufflinks	exon	5687903	5688105	1	-	.	gene_id "CUFF.387"; transcript_id "AT2G13650.2"; exon_number "1"; FPKM "0.0000000000"; frac "0.000000"; conf_lo "0.000000"; conf_hi "0.117532"; cov "0.000000";
Chr2	Cufflinks	exon	5688188	5688342	1	-	.	gene_id "CUFF.387"; transcript_id "AT2G13650.2"; exon_number "2"; FPKM "0.0000000000"; frac "0.000000"; conf_lo "0.000000"; conf_hi "0.117532"; cov "0.000000";
Chr2	Cufflinks	exon	5688891	5688989	1	-	.	gene_id "CUFF.387"; transcript_id "AT2G13650.2"; exon_number "3"; FPKM "0.0000000000"; frac "0.000000"; conf_lo "0.000000"; conf_hi "0.117532"; cov "0.000000";
Chr2	Cufflinks	exon	5689497	5689626	1	-	.	gene_id "CUFF.387"; transcript_id "AT2G13650.2"; exon_number "4"; FPKM "0.0000000000"; frac "0.000000"; conf_lo "0.000000"; conf_hi "0.117532"; cov "0.000000";
Chr2	Cufflinks	exon	5689954	5690317	1	-	.	gene_id "CUFF.387"; transcript_id "AT2G13650.2"; exon_number "5"; FPKM "0.0000000000"; frac "0.000000"; conf_lo "0.000000"; conf_hi "0.117532"; cov "0.000000";
Chr2	Cufflinks	exon	5690531	5690771	1	-	.	gene_id "CUFF.387"; transcript_id "AT2G13650.2"; exon_number "6"; FPKM "0.0000000000"; frac "0.000000"; conf_lo "0.000000"; conf_hi "0.117532"; cov "0.000000";
Chr2	Cufflinks	transcript	5689687	5690771	436	-	.	gene_id "CUFF.387"; transcript_id "CUFF.387.4"; FPKM "1.8336752266"; frac "0.233502"; conf_lo "1.075497"; conf_hi "2.591854"; cov "9.572265"; full_read_support "yes";
Chr2	Cufflinks	exon	5689687	5690771	436	-	.	gene_id "CUFF.387"; transcript_id "CUFF.387.4"; exon_number "1"; FPKM "1.8336752266"; frac "0.233502"; conf_lo "1.075497"; conf_hi "2.591854"; cov "9.572265";
Chr2	Cufflinks	transcript	5837686	5839920	1000	+	.	gene_id "AT2G13910"; transcript_id "AT2G13910.1"; FPKM "0.2842726863"; frac "1.000000"; conf_lo "0.095708"; conf_hi "0.472838"; cov "1.484935"; full_read_support "yes";
Chr2	Cufflinks	exon	5837686	5839920	1000	+	.	gene_id "AT2G13910"; transcript_id "AT2G13910.1"; exon_number "1"; FPKM "0.2842726863"; frac "1.000000"; conf_lo "0.095708"; conf_hi "0.472838"; cov "1.484935";
Chr2	Cufflinks	transcript	5788552	5791126	1000	-	.	gene_id "CUFF.385"; transcript_id "AT2G13840.1"; FPKM "2.6982061919"; frac "0.756210"; conf_lo "1.903319"; conf_hi "3.493093"; cov "14.085769"; full_read_support "yes";
Chr2	Cufflinks	exon	5788552	5789028	1000	-	.	gene_id "CUFF.385"; transcript_id "AT2G13840.1"; exon_number "1"; FPKM "2.6982061919"; frac "0.756210"; conf_lo "1.903319"; conf_hi "3.493093"; cov "14.085769";
Chr2	Cufflinks	exon	5789115	5789284	1000	-	.	gene_id "CUFF.385"; transcript_id "AT2G13840.1"; exon_number "2"; FPKM "2.6982061919"; frac "0.756210"; conf_lo "1.903319"; conf_hi "3.493093"; cov "14.085769";
Chr2	Cufflinks	exon	5789658	5789969	1000	-	.	gene_id "CUFF.385"; transcript_id "AT2G13840.1"; exon_number "3"; FPKM "2.6982061919"; frac "0.756210"; conf_lo "1.903319"; conf_hi "3.493093"; cov "14.085769";
Chr2	Cufflinks	exon	5790067	5790191	1000	-	.	gene_id "CUFF.385"; transcript_id "AT2G13840.1"; exon_number "4"; FPKM "2.6982061919"; frac "0.756210"; conf_lo "1.903319"; conf_hi "3.493093"; cov "14.085769";
Chr2	Cufflinks	exon	5790773	5791126	1000	-	.	gene_id "CUFF.385"; transcript_id "AT2G13840.1"; exon_number "5"; FPKM "2.6982061919"; frac "0.756210"; conf_lo "1.903319"; conf_hi "3.493093"; cov "14.085769";
Chr2	Cufflinks	transcript	5789608	5791126	629	-	.	gene_id "CUFF.385"; transcript_id "CUFF.385.2"; FPKM "1.6990369200"; frac "0.243790"; conf_lo "0.694506"; conf_hi "2.703568"; cov "8.869686"; full_read_support "yes";
Chr2	Cufflinks	exon	5789608	5789969	629	-	.	gene_id "CUFF.385"; transcript_id "CUFF.385.2"; exon_number "1"; FPKM "1.6990369200"; frac "0.243790"; conf_lo "0.694506"; conf_hi "2.703568"; cov "8.869686";
Chr2	Cufflinks	exon	5790067	5790191	629	-	.	gene_id "CUFF.385"; transcript_id "CUFF.385.2"; exon_number "2"; FPKM "1.6990369200"; frac "0.243790"; conf_lo "0.694506"; conf_hi "2.703568"; cov "8.869686";
Chr2	Cufflinks	exon	5790773	5791126	629	-	.	gene_id "CUFF.385"; transcript_id "CUFF.385.2"; exon_number "3"; FPKM "1.6990369200"; frac "0.243790"; conf_lo "0.694506"; conf_hi "2.703568"; cov "8.869686";
Chr2	Cufflinks	transcript	5774146	5776289	1000	-	.	gene_id "AT2G13820"; transcript_id "AT2G13820.1"; FPKM "24.7782693399"; frac "1.000000"; conf_lo "21.053711"; conf_hi "28.502828"; cov "129.388643"; full_read_support "yes";
Chr2	Cufflinks	exon	5774146	5774449	1000	-	.	gene_id "AT2G13820"; transcript_id "AT2G13820.1"; exon_number "1"; FPKM "24.7782693399"; frac "1.000000"; conf_lo "21.053711"; conf_hi "28.502828"; cov "129.388643";
Chr2	Cufflinks	exon	5775840	5775875	1000	-	.	gene_id "AT2G13820"; transcript_id "AT2G13820.1"; exon_number "2"; FPKM "24.7782693399"; frac "1.000000"; conf_lo "21.053711"; conf_hi "28.502828"; cov "129.388643";
Chr2	Cufflinks	exon	5775961	5776289	1000	-	.	gene_id "AT2G13820"; transcript_id "AT2G13820.1"; exon_number "3"; FPKM "24.7782693399"; frac "1.000000"; conf_lo "21.053711"; conf_hi "28.502828"; cov "129.388643";
Chr2	Cufflinks	transcript	5775251	5776289	1	-	.	gene_id "AT2G13820"; transcript_id "AT2G13820.2"; FPKM "0.0000000000"; frac "0.000000"; conf_lo "0.000000"; conf_hi "0.155369"; cov "0.000000"; full_read_support "yes";
Chr2	Cufflinks	exon	5775251	5775875	1	-	.	gene_id "AT2G13820"; transcript_id "AT2G13820.2"; exon_number "1"; FPKM "0.0000000000"; frac "0.000000"; conf_lo "0.000000"; conf_hi "0.155369"; cov "0.000000";
Chr2	Cufflinks	exon	5775961	5776289	1	-	.	gene_id "AT2G13820"; transcript_id "AT2G13820.2"; exon_number "2"; FPKM "0.0000000000"; frac "0.000000"; conf_lo "0.000000"; conf_hi "0.155369"; cov "0.000000";
Chr2	Cufflinks	transcript	5671391	5673621	1000	+	.	gene_id "CUFF.386"; transcript_id "CUFF.386.1"; FPKM "3.0997412046"; frac "0.233030"; conf_lo "2.483545"; conf_hi "3.715937"; cov "16.180451"; full_read_support "yes";
Chr2	Cufflinks	exon	5671391	5673621	1000	+	.	gene_id "CUFF.386"; transcript_id "CUFF.386.1"; exon_number "1"; FPKM "3.0997412046"; frac "0.233030"; conf_lo "2.483545"; conf_hi "3.715937"; cov "16.180451";
Chr2	Cufflinks	transcript	5671493	5673586	1	+	.	gene_id "CUFF.386"; transcript_id "AT2G13600.1"; FPKM "0.0000000000"; frac "0.000000"; conf_lo "0.000000"; conf_hi "0.061120"; cov "0.000000"; full_read_support "yes";
Chr2	Cufflinks	exon	5671493	5673586	1	+	.	gene_id "CUFF.386"; transcript_id "AT2G13600.1"; exon_number "1"; FPKM "0.0000000000"; frac "0.000000"; conf_lo "0.000000"; conf_hi "0.061120"; cov "0.000000";
Chr2	Cufflinks	transcript	5673158	5675851	210	-	.	gene_id "CUFF.388"; transcript_id "CUFF.388.1"; FPKM "1.7656740314"; frac "0.163220"; conf_lo "1.247702"; conf_hi "2.283646"; cov "9.216706"; full_read_support "yes";
Chr2	Cufflinks	exon	5673158	5675851	210	-	.	gene_id "CUFF.388"; transcript_id "CUFF.388.1"; exon_number "1"; FPKM "1.7656740314"; frac "0.163220"; conf_lo "1.247702"; conf_hi "2.283646"; cov "9.216706";
Chr2	Cufflinks	transcript	5673688	5675831	1000	-	.	gene_id "CUFF.388"; transcript_id "AT2G13610.1"; FPKM "8.3931572491"; frac "0.603750"; conf_lo "7.247955"; conf_hi "9.538359"; cov "43.811744"; full_read_support "yes";
Chr2	Cufflinks	exon	5673688	5675831	1000	-	.	gene_id "CUFF.388"; transcript_id "AT2G13610.1"; exon_number "1"; FPKM "8.3931572491"; frac "0.603750"; conf_lo "7.247955"; conf_hi "9.538359"; cov "43.811744";
Chr2	Cufflinks	transcript	5921881	5922990	1000	+	.	gene_id "AT2G14070"; transcript_id "AT2G14070.1"; FPKM "0.4578727825"; frac "1.000000"; conf_lo "0.000000"; conf_hi "0.986579"; cov "2.391757"; full_read_support "no";
Chr2	Cufflinks	exon	5921881	5922068	1000	+	.	gene_id "AT2G14070"; transcript_id "AT2G14070.1"; exon_number "1"; FPKM "0.4578727825"; frac "1.000000"; conf_lo "0.000000"; conf_hi "0.986579"; cov "2.391757";
Chr2	Cufflinks	exon	5922588	5922990	1000	+	.	gene_id "AT2G14070"; transcript_id "AT2G14070.1"; exon_number "2"; FPKM "0.4578727825"; frac "1.000000"; conf_lo "0.000000"; conf_hi "0.986579"; cov "2.391757";
Chr2	Cufflinks	transcript	5932383	5933791	1000	-	.	gene_id "CUFF.390"; transcript_id "AT2G14095.1"; FPKM "1.4087295991"; frac "1.000000"; conf_lo "0.682687"; conf_hi "2.134772"; cov "7.358678"; full_read_support "yes";
Chr2	Cufflinks	exon	5932383	5932643	1000	-	.	gene_id "CUFF.390"; transcript_id "AT2G14095.1"; exon_number "1"; FPKM "1.4087295991"; frac "1.000000"; conf_lo "0.682687"; conf_hi "2.134772"; cov "7.358678";
Chr2	Cufflinks	exon	5932880	5933082	1000	-	.	gene_id "CUFF.390"; transcript_id "AT2G14095.1"; exon_number "2"; FPKM "1.4087295991"; frac "1.000000"; conf_lo "0.682687"; conf_hi "2.134772"; cov "7.358678";
Chr2	Cufflinks	exon	5933244	5933329	1000	-	.	gene_id "CUFF.390"; transcript_id "AT2G14095.1"; exon_number "3"; FPKM "1.4087295991"; frac "1.000000"; conf_lo "0.682687"; conf_hi "2.134772"; cov "7.358678";
Chr2	Cufflinks	exon	5933475	5933791	1000	-	.	gene_id "CUFF.390"; transcript_id "AT2G14095.1"; exon_number "4"; FPKM "1.4087295991"; frac "1.000000"; conf_lo "0.682687"; conf_hi "2.134772"; cov "7.358678";
Chr2	Cufflinks	transcript	5960800	5965445	1	+	.	gene_id "AT2G14130"; transcript_id "AT2G14130.1"; FPKM "0.0000000000"; frac "0.000000"; conf_lo "0.000000"; conf_hi "0.000000"; cov "0.000000"; full_read_support "no";
Chr2	Cufflinks	exon	5960800	5961142	1	+	.	gene_id "AT2G14130"; transcript_id "AT2G14130.1"; exon_number "1"; FPKM "0.0000000000"; frac "0.000000"; conf_lo "0.000000"; conf_hi "0.000000"; cov "0.000000";
Chr2	Cufflinks	exon	5961947	5962494	1	+	.	gene_id "AT2G14130"; transcript_id "AT2G14130.1"; exon_number "2"; FPKM "0.0000000000"; frac "0.000000"; conf_lo "0.000000"; conf_hi "0.000000"; cov "0.000000";
Chr2	Cufflinks	exon	5962588	5962962	1	+	.	gene_id "AT2G14130"; transcript_id "AT2G14130.1"; exon_number "3"; FPKM "0.0000000000"; frac "0.000000"; conf_lo "0.000000"; conf_hi "0.000000"; cov "0.000000";
Chr2	Cufflinks	exon	5963070	5963105	1	+	.	gene_id "AT2G14130"; transcript_id "AT2G14130.1"; exon_number "4"; FPKM "0.0000000000"; frac "0.000000"; conf_lo "0.000000"; conf_hi "0.000000"; cov "0.000000";
Chr2	Cufflinks	exon	5963187	5963309	1	+	.	gene_id "AT2G14130"; transcript_id "AT2G14130.1"; exon_number "5"; FPKM "0.0000000000"; frac "0.000000"; conf_lo "0.000000"; conf_hi "0.000000"; cov "0.000000";
Chr2	Cufflinks	exon	5963392	5963468	1	+	.	gene_id "AT2G14130"; transcript_id "AT2G14130.1"; exon_number "6"; FPKM "0.0000000000"; frac "0.000000"; conf_lo "0.000000"; conf_hi "0.000000"; cov "0.000000";
Chr2	Cufflinks	exon	5963537	5963615	1	+	.	gene_id "AT2G14130"; transcript_id "AT2G14130.1"; exon_number "7"; FPKM "0.0000000000"; frac "0.000000"; conf_lo "0.000000"; conf_hi "0.000000"; cov "0.000000";
Chr2	Cufflinks	exon	5963722	5963784	1	+	.	gene_id "AT2G14130"; transcript_id "AT2G14130.1"; exon_number "8"; FPKM "0.0000000000"; frac "0.000000"; conf_lo "0.000000"; conf_hi "0.000000"; cov "0.000000";
Chr2	Cufflinks	exon	5963867	5964108	1	+	.	gene_id "AT2G14130"; transcript_id "AT2G14130.1"; exon_number "9"; FPKM "0.0000000000"; frac "0.000000"; conf_lo "0.000000"; conf_hi "0.000000"; cov "0.000000";
Chr2	Cufflinks	exon	5964186	5964267	1	+	.	gene_id "AT2G14130"; transcript_id "AT2G14130.1"; exon_number "10"; FPKM "0.0000000000"; frac "0.000000"; conf_lo "0.000000"; conf_hi "0.000000"; cov "0.000000";
Chr2	Cufflinks	exon	5964747	5964918	1	+	.	gene_id "AT2G14130"; transcript_id "AT2G14130.1"; exon_number "11"; FPKM "0.0000000000"; frac "0.000000"; conf_lo "0.000000"; conf_hi "0.000000"; cov "0.000000";
Chr2	Cufflinks	exon	5965057	5965184	1	+	.	gene_id "AT2G14130"; transcript_id "AT2G14130.1"; exon_number "12"; FPKM "0.0000000000"; frac "0.000000"; conf_lo "0.000000"; conf_hi "0.000000"; cov "0.000000";
Chr2	Cufflinks	exon	5965287	5965445	1	+	.	gene_id "AT2G14130"; transcript_id "AT2G14130.1"; exon_number "13"; FPKM "0.0000000000"; frac "0.000000"; conf_lo "0.000000"; conf_hi "0.000000"; cov "0.000000";
Chr2	Cufflinks	transcript	5967178	5971487	1	+	.	gene_id "AT2G14140"; transcript_id "AT2G14140.1"; FPKM "0.0000000000"; frac "0.000000"; conf_lo "0.000000"; conf_hi "0.000000"; cov "0.000000"; full_read_support "no";
Chr2	Cufflinks	exon	5967178	5968071	1	+	.	gene_id "AT2G14140"; transcript_id "AT2G14140.1"; exon_number "1"; FPKM "0.0000000000"; frac "0.000000"; conf_lo "0.000000"; conf_hi "0.000000"; cov "0.000000";
Chr2	Cufflinks	exon	5968276	5968624	1	+	.	gene_id "AT2G14140"; transcript_id "AT2G14140.1"; exon_number "2"; FPKM "0.0000000000"; frac "0.000000"; conf_lo "0.000000"; conf_hi "0.000000"; cov "0.000000";
Chr2	Cufflinks	exon	5968977	5969095	1	+	.	gene_id "AT2G14140"; transcript_id "AT2G14140.1"; exon_number "3"; FPKM "0.0000000000"; frac "0.000000"; conf_lo "0.000000"; conf_hi "0.000000"; cov "0.000000";
Chr2	Cufflinks	exon	5969269	5969388	1	+	.	gene_id "AT2G14140"; transcript_id "AT2G14140.1"; exon_number "4"; FPKM "0.0000000000"; frac "0.000000"; conf_lo "0.000000"; conf_hi "0.000000"; cov "0.000000";
Chr2	Cufflinks	exon	5969581	5969700	1	+	.	gene_id "AT2G14140"; transcript_id "AT2G14140.1"; exon_number "5"; FPKM "0.0000000000"; frac "0.000000"; conf_lo "0.000000"; conf_hi "0.000000"; cov "0.000000";
Chr2	Cufflinks	exon	5969874	5969999	1	+	.	gene_id "AT2G14140"; transcript_id "AT2G14140.1"; exon_number "6"; FPKM "0.0000000000"; frac "0.000000"; conf_lo "0.000000"; conf_hi "0.000000"; cov "0.000000";
Chr2	Cufflinks	exon	5970264	5970503	1	+	.	gene_id "AT2G14140"; transcript_id "AT2G14140.1"; exon_number "7"; FPKM "0.0000000000"; frac "0.000000"; conf_lo "0.000000"; conf_hi "0.000000"; cov "0.000000";
Chr2	Cufflinks	exon	5970584	5970730	1	+	.	gene_id "AT2G14140"; transcript_id "AT2G14140.1"; exon_number "8"; FPKM "0.0000000000"; frac "0.000000"; conf_lo "0.000000"; conf_hi "0.000000"; cov "0.000000";
Chr2	Cufflinks	exon	5970811	5970901	1	+	.	gene_id "AT2G14140"; transcript_id "AT2G14140.1"; exon_number "9"; FPKM "0.0000000000"; frac "0.000000"; conf_lo "0.000000"; conf_hi "0.000000"; cov "0.000000";
Chr2	Cufflinks	exon	5970978	5971096	1	+	.	gene_id "AT2G14140"; transcript_id "AT2G14140.1"; exon_number "10"; FPKM "0.0000000000"; frac "0.000000"; conf_lo "0.000000"; conf_hi "0.000000"; cov "0.000000";
Chr2	Cufflinks	exon	5971170	5971340	1	+	.	gene_id "AT2G14140"; transcript_id "AT2G14140.1"; exon_number "11"; FPKM "0.0000000000"; frac "0.000000"; conf_lo "0.000000"; conf_hi "0.000000"; cov "0.000000";
Chr2	Cufflinks	exon	5971440	5971487	1	+	.	gene_id "AT2G14140"; transcript_id "AT2G14140.1"; exon_number "12"; FPKM "0.0000000000"; frac "0.000000"; conf_lo "0.000000"; conf_hi "0.000000"; cov "0.000000";
Chr2	Cufflinks	transcript	5972313	5974278	1	-	.	gene_id "AT2G14150"; transcript_id "AT2G14150.1"; FPKM "0.0000000000"; frac "0.000000"; conf_lo "0.000000"; conf_hi "0.000000"; cov "0.000000"; full_read_support "no";
Chr2	Cufflinks	exon	5972313	5974278	1	-	.	gene_id "AT2G14150"; transcript_id "AT2G14150.1"; exon_number "1"; FPKM "0.0000000000"; frac "0.000000"; conf_lo "0.000000"; conf_hi "0.000000"; cov "0.000000";
Chr2	Cufflinks	transcript	5976465	5976801	1	-	.	gene_id "AT2G14160"; transcript_id "AT2G14160.1"; FPKM "0.0000000000"; frac "0.000000"; conf_lo "0.000000"; conf_hi "0.000000"; cov "0.000000"; full_read_support "no";
Chr2	Cufflinks	exon	5976465	5976608	1	-	.	gene_id "AT2G14160"; transcript_id "AT2G14160.1"; exon_number "1"; FPKM "0.0000000000"; frac "0.000000"; conf_lo "0.000000"; conf_hi "0.000000"; cov "0.000000";
Chr2	Cufflinks	exon	5976688	5976801	1	-	.	gene_id "AT2G14160"; transcript_id "AT2G14160.1"; exon_number "2"; FPKM "0.0000000000"; frac "0.000000"; conf_lo "0.000000"; conf_hi "0.000000"; cov "0.000000";
Chr2	Cufflinks	transcript	5862536	5864801	1000	+	.	gene_id "CUFF.389"; transcript_id "AT2G13970.1"; FPKM "1.3998831708"; frac "1.000000"; conf_lo "0.992231"; conf_hi "1.807535"; cov "7.308568"; full_read_support "yes";
Chr2	Cufflinks	exon	5862536	5864801	1000	+	.	gene_id "CUFF.389"; transcript_id "AT2G13970.1"; exon_number "1"; FPKM "1.3998831708"; frac "1.000000"; conf_lo "0.992231"; conf_hi "1.807535"; cov "7.308568";
Chr2	Cufflinks	transcript	5864884	5865600	1000	-	.	gene_id "AT2G13975"; transcript_id "AT2G13975.2"; FPKM "5.6833124418"; frac "0.729672"; conf_lo "3.731608"; conf_hi "7.635017"; cov "29.663200"; full_read_support "yes";
Chr2	Cufflinks	exon	5864884	5865236	1000	-	.	gene_id "AT2G13975"; transcript_id "AT2G13975.2"; exon_number "1"; FPKM "5.6833124418"; frac "0.729672"; conf_lo "3.731608"; conf_hi "7.635017"; cov "29.663200";
Chr2	Cufflinks	exon	5865319	5865600	1000	-	.	gene_id "AT2G13975"; transcript_id "AT2G13975.2"; exon_number "2"; FPKM "5.6833124418"; frac "0.729672"; conf_lo "3.731608"; conf_hi "7.635017"; cov "29.663200";
Chr2	Cufflinks	transcript	5864892	5865582	326	-	.	gene_id "AT2G13975"; transcript_id "AT2G13975.1"; FPKM "1.8579857940"; frac "0.270328"; conf_lo "0.668423"; conf_hi "3.047549"; cov "9.697479"; full_read_support "yes";
Chr2	Cufflinks	exon	5864892	5865582	326	-	.	gene_id "AT2G13975"; transcript_id "AT2G13975.1"; exon_number "1"; FPKM "1.8579857940"; frac "0.270328"; conf_lo "0.668423"; conf_hi "3.047549"; cov "9.697479";
Chr2	Cufflinks	transcript	5934556	5936371	1000	-	.	gene_id "CUFF.392"; transcript_id "AT2G14100.1"; FPKM "1.2193493427"; frac "0.750156"; conf_lo "0.759475"; conf_hi "1.679223"; cov "6.363636"; full_read_support "yes";
Chr2	Cufflinks	exon	5934556	5935368	1000	-	.	gene_id "CUFF.392"; transcript_id "AT2G14100.1"; exon_number "1"; FPKM "1.2193493427"; frac "0.750156"; conf_lo "0.759475"; conf_hi "1.679223"; cov "6.363636";
Chr2	Cufflinks	exon	5935451	5936371	1000	-	.	gene_id "CUFF.392"; transcript_id "AT2G14100.1"; exon_number "2"; FPKM "1.2193493427"; frac "0.750156"; conf_lo "0.759475"; conf_hi "1.679223"; cov "6.363636";
Chr2	Cufflinks	transcript	5935344	5936381	614	-	.	gene_id "CUFF.392"; transcript_id "CUFF.392.2"; FPKM "0.7494333712"; frac "0.249844"; conf_lo "0.209088"; conf_hi "1.289779"; cov "3.911202"; full_read_support "yes";
Chr2	Cufflinks	exon	5935344	5936381	614	-	.	gene_id "CUFF.392"; transcript_id "CUFF.392.2"; exon_number "1"; FPKM "0.7494333712"; frac "0.249844"; conf_lo "0.209088"; conf_hi "1.289779"; cov "3.911202";
Chr2	Cufflinks	transcript	5741724	5743387	1000	+	.	gene_id "CUFF.391"; transcript_id "CUFF.391.1"; FPKM "2.7986737294"; frac "0.200364"; conf_lo "1.508738"; conf_hi "4.088610"; cov "14.611234"; full_read_support "yes";
Chr2	Cufflinks	exon	5741724	5742075	1000	+	.	gene_id "CUFF.391"; transcript_id "CUFF.391.1"; exon_number "1"; FPKM "2.7986737294"; frac "0.200364"; conf_lo "1.508738"; conf_hi "4.088610"; cov "14.611234";
Chr2	Cufflinks	exon	5742195	5742336	1000	+	.	gene_id "CUFF.391"; transcript_id "CUFF.391.1"; exon_number "2"; FPKM "2.7986737294"; frac "0.200364"; conf_lo "1.508738"; conf_hi "4.088610"; cov "14.611234";
Chr2	Cufflinks	exon	5742442	5742513	1000	+	.	gene_id "CUFF.391"; transcript_id "CUFF.391.1"; exon_number "3"; FPKM "2.7986737294"; frac "0.200364"; conf_lo "1.508738"; conf_hi "4.088610"; cov "14.611234";
Chr2	Cufflinks	exon	5743213	5743387	1000	+	.	gene_id "CUFF.391"; transcript_id "CUFF.391.1"; exon_number "4"; FPKM "2.7986737294"; frac "0.200364"; conf_lo "1.508738"; conf_hi "4.088610"; cov "14.611234";
Chr2	Cufflinks	transcript	5741724	5744910	241	+	.	gene_id "CUFF.391"; transcript_id "CUFF.391.2"; FPKM "0.6772707236"; frac "0.123850"; conf_lo "0.285713"; conf_hi "1.068828"; cov "3.535875"; full_read_support "yes";
Chr2	Cufflinks	exon	5741724	5742075	241	+	.	gene_id "CUFF.391"; transcript_id "CUFF.391.2"; exon_number "1"; FPKM "0.6772707236"; frac "0.123850"; conf_lo "0.285713"; conf_hi "1.068828"; cov "3.535875";
Chr2	Cufflinks	exon	5742195	5742336	241	+	.	gene_id "CUFF.391"; transcript_id "CUFF.391.2"; exon_number "2"; FPKM "0.6772707236"; frac "0.123850"; conf_lo "0.285713"; conf_hi "1.068828"; cov "3.535875";
Chr2	Cufflinks	exon	5742442	5742513	241	+	.	gene_id "CUFF.391"; transcript_id "CUFF.391.2"; exon_number "3"; FPKM "0.6772707236"; frac "0.123850"; conf_lo "0.285713"; conf_hi "1.068828"; cov "3.535875";
Chr2	Cufflinks	exon	5743197	5743356	241	+	.	gene_id "CUFF.391"; transcript_id "CUFF.391.2"; exon_number "4"; FPKM "0.6772707236"; frac "0.123850"; conf_lo "0.285713"; conf_hi "1.068828"; cov "3.535875";
Chr2	Cufflinks	exon	5743977	5744045	241	+	.	gene_id "CUFF.391"; transcript_id "CUFF.391.2"; exon_number "5"; FPKM "0.6772707236"; frac "0.123850"; conf_lo "0.285713"; conf_hi "1.068828"; cov "3.535875";
Chr2	Cufflinks	exon	5744147	5744910	241	+	.	gene_id "CUFF.391"; transcript_id "CUFF.391.2"; exon_number "6"; FPKM "0.6772707236"; frac "0.123850"; conf_lo "0.285713"; conf_hi "1.068828"; cov "3.535875";
Chr2	Cufflinks	transcript	5741820	5746793	879	+	.	gene_id "CUFF.391"; transcript_id "AT2G13790.1"; FPKM "2.4601940008"; frac "0.675786"; conf_lo "1.894218"; conf_hi "3.026170"; cov "12.844109"; full_read_support "no";
Chr2	Cufflinks	exon	5741820	5742075	879	+	.	gene_id "CUFF.391"; transcript_id "AT2G13790.1"; exon_number "1"; FPKM "2.4601940008"; frac "0.675786"; conf_lo "1.894218"; conf_hi "3.026170"; cov "12.844109";
Chr2	Cufflinks	exon	5742195	5742336	879	+	.	gene_id "CUFF.391"; transcript_id "AT2G13790.1"; exon_number "2"; FPKM "2.4601940008"; frac "0.675786"; conf_lo "1.894218"; conf_hi "3.026170"; cov "12.844109";
Chr2	Cufflinks	exon	5742442	5742513	879	+	.	gene_id "CUFF.391"; transcript_id "AT2G13790.1"; exon_number "3"; FPKM "2.4601940008"; frac "0.675786"; conf_lo "1.894218"; conf_hi "3.026170"; cov "12.844109";
Chr2	Cufflinks	exon	5743213	5743356	879	+	.	gene_id "CUFF.391"; transcript_id "AT2G13790.1"; exon_number "4"; FPKM "2.4601940008"; frac "0.675786"; conf_lo "1.894218"; conf_hi "3.026170"; cov "12.844109";
Chr2	Cufflinks	exon	5743977	5744045	879	+	.	gene_id "CUFF.391"; transcript_id "AT2G13790.1"; exon_number "5"; FPKM "2.4601940008"; frac "0.675786"; conf_lo "1.894218"; conf_hi "3.026170"; cov "12.844109";
Chr2	Cufflinks	exon	5744147	5744218	879	+	.	gene_id "CUFF.391"; transcript_id "AT2G13790.1"; exon_number "6"; FPKM "2.4601940008"; frac "0.675786"; conf_lo "1.894218"; conf_hi "3.026170"; cov "12.844109";
Chr2	Cufflinks	exon	5744298	5744374	879	+	.	gene_id "CUFF.391"; transcript_id "AT2G13790.1"; exon_number "7"; FPKM "2.4601940008"; frac "0.675786"; conf_lo "1.894218"; conf_hi "3.026170"; cov "12.844109";
Chr2	Cufflinks	exon	5745134	5745262	879	+	.	gene_id "CUFF.391"; transcript_id "AT2G13790.1"; exon_number "8"; FPKM "2.4601940008"; frac "0.675786"; conf_lo "1.894218"; conf_hi "3.026170"; cov "12.844109";
Chr2	Cufflinks	exon	5745345	5745686	879	+	.	gene_id "CUFF.391"; transcript_id "AT2G13790.1"; exon_number "9"; FPKM "2.4601940008"; frac "0.675786"; conf_lo "1.894218"; conf_hi "3.026170"; cov "12.844109";
Chr2	Cufflinks	exon	5745773	5746167	879	+	.	gene_id "CUFF.391"; transcript_id "AT2G13790.1"; exon_number "10"; FPKM "2.4601940008"; frac "0.675786"; conf_lo "1.894218"; conf_hi "3.026170"; cov "12.844109";
Chr2	Cufflinks	exon	5746258	5746793	879	+	.	gene_id "CUFF.391"; transcript_id "AT2G13790.1"; exon_number "11"; FPKM "2.4601940008"; frac "0.675786"; conf_lo "1.894218"; conf_hi "3.026170"; cov "12.844109";
Chr2	Cufflinks	transcript	5753103	5757239	642	+	.	gene_id "CUFF.394"; transcript_id "CUFF.394.1"; FPKM "0.6477157988"; frac "0.237877"; conf_lo "0.328728"; conf_hi "0.966704"; cov "3.380969"; full_read_support "no";
Chr2	Cufflinks	exon	5753103	5753357	642	+	.	gene_id "CUFF.394"; transcript_id "CUFF.394.1"; exon_number "1"; FPKM "0.6477157988"; frac "0.237877"; conf_lo "0.328728"; conf_hi "0.966704"; cov "3.380969";
Chr2	Cufflinks	exon	5753498	5754077	642	+	.	gene_id "CUFF.394"; transcript_id "CUFF.394.1"; exon_number "2"; FPKM "0.6477157988"; frac "0.237877"; conf_lo "0.328728"; conf_hi "0.966704"; cov "3.380969";
Chr2	Cufflinks	exon	5754753	5754791	642	+	.	gene_id "CUFF.394"; transcript_id "CUFF.394.1"; exon_number "3"; FPKM "0.6477157988"; frac "0.237877"; conf_lo "0.328728"; conf_hi "0.966704"; cov "3.380969";
Chr2	Cufflinks	exon	5754903	5754974	642	+	.	gene_id "CUFF.394"; transcript_id "CUFF.394.1"; exon_number "4"; FPKM "0.6477157988"; frac "0.237877"; conf_lo "0.328728"; conf_hi "0.966704"; cov "3.380969";
Chr2	Cufflinks	exon	5755053	5755108	642	+	.	gene_id "CUFF.394"; transcript_id "CUFF.394.1"; exon_number "5"; FPKM "0.6477157988"; frac "0.237877"; conf_lo "0.328728"; conf_hi "0.966704"; cov "3.380969";
Chr2	Cufflinks	exon	5755615	5755722	642	+	.	gene_id "CUFF.394"; transcript_id "CUFF.394.1"; exon_number "6"; FPKM "0.6477157988"; frac "0.237877"; conf_lo "0.328728"; conf_hi "0.966704"; cov "3.380969";
Chr2	Cufflinks	exon	5755806	5756147	642	+	.	gene_id "CUFF.394"; transcript_id "CUFF.394.1"; exon_number "7"; FPKM "0.6477157988"; frac "0.237877"; conf_lo "0.328728"; conf_hi "0.966704"; cov "3.380969";
Chr2	Cufflinks	exon	5756257	5756651	642	+	.	gene_id "CUFF.394"; transcript_id "CUFF.394.1"; exon_number "8"; FPKM "0.6477157988"; frac "0.237877"; conf_lo "0.328728"; conf_hi "0.966704"; cov "3.380969";
Chr2	Cufflinks	exon	5756742	5757239	642	+	.	gene_id "CUFF.394"; transcript_id "CUFF.394.1"; exon_number "9"; FPKM "0.6477157988"; frac "0.237877"; conf_lo "0.328728"; conf_hi "0.966704"; cov "3.380969";
Chr2	Cufflinks	transcript	5753103	5757239	1000	+	.	gene_id "CUFF.394"; transcript_id "CUFF.394.2"; FPKM "1.0083265088"; frac "0.364056"; conf_lo "0.615581"; conf_hi "1.401072"; cov "5.263298"; full_read_support "yes";
Chr2	Cufflinks	exon	5753103	5753357	1000	+	.	gene_id "CUFF.394"; transcript_id "CUFF.394.2"; exon_number "1"; FPKM "1.0083265088"; frac "0.364056"; conf_lo "0.615581"; conf_hi "1.401072"; cov "5.263298";
Chr2	Cufflinks	exon	5753498	5753777	1000	+	.	gene_id "CUFF.394"; transcript_id "CUFF.394.2"; exon_number "2"; FPKM "1.0083265088"; frac "0.364056"; conf_lo "0.615581"; conf_hi "1.401072"; cov "5.263298";
Chr2	Cufflinks	exon	5753934	5754077	1000	+	.	gene_id "CUFF.394"; transcript_id "CUFF.394.2"; exon_number "3"; FPKM "1.0083265088"; frac "0.364056"; conf_lo "0.615581"; conf_hi "1.401072"; cov "5.263298";
Chr2	Cufflinks	exon	5754753	5754821	1000	+	.	gene_id "CUFF.394"; transcript_id "CUFF.394.2"; exon_number "4"; FPKM "1.0083265088"; frac "0.364056"; conf_lo "0.615581"; conf_hi "1.401072"; cov "5.263298";
Chr2	Cufflinks	exon	5754903	5754974	1000	+	.	gene_id "CUFF.394"; transcript_id "CUFF.394.2"; exon_number "5"; FPKM "1.0083265088"; frac "0.364056"; conf_lo "0.615581"; conf_hi "1.401072"; cov "5.263298";
Chr2	Cufflinks	exon	5755053	5755108	1000	+	.	gene_id "CUFF.394"; transcript_id "CUFF.394.2"; exon_number "6"; FPKM "1.0083265088"; frac "0.364056"; conf_lo "0.615581"; conf_hi "1.401072"; cov "5.263298";
Chr2	Cufflinks	exon	5755615	5755722	1000	+	.	gene_id "CUFF.394"; transcript_id "CUFF.394.2"; exon_number "7"; FPKM "1.0083265088"; frac "0.364056"; conf_lo "0.615581"; conf_hi "1.401072"; cov "5.263298";
Chr2	Cufflinks	exon	5755806	5756147	1000	+	.	gene_id "CUFF.394"; transcript_id "CUFF.394.2"; exon_number "8"; FPKM "1.0083265088"; frac "0.364056"; conf_lo "0.615581"; conf_hi "1.401072"; cov "5.263298";
Chr2	Cufflinks	exon	5756257	5757239	1000	+	.	gene_id "CUFF.394"; transcript_id "CUFF.394.2"; exon_number "9"; FPKM "1.0083265088"; frac "0.364056"; conf_lo "0.615581"; conf_hi "1.401072"; cov "5.263298";
Chr2	Cufflinks	transcript	5753271	5757239	729	+	.	gene_id "CUFF.394"; transcript_id "AT2G13800.1"; FPKM "0.7351071421"; frac "0.224349"; conf_lo "0.351251"; conf_hi "1.118963"; cov "3.837138"; full_read_support "no";
Chr2	Cufflinks	exon	5753271	5753357	729	+	.	gene_id "CUFF.394"; transcript_id "AT2G13800.1"; exon_number "1"; FPKM "0.7351071421"; frac "0.224349"; conf_lo "0.351251"; conf_hi "1.118963"; cov "3.837138";
Chr2	Cufflinks	exon	5753498	5753639	729	+	.	gene_id "CUFF.394"; transcript_id "AT2G13800.1"; exon_number "2"; FPKM "0.7351071421"; frac "0.224349"; conf_lo "0.351251"; conf_hi "1.118963"; cov "3.837138";
Chr2	Cufflinks	exon	5753706	5753777	729	+	.	gene_id "CUFF.394"; transcript_id "AT2G13800.1"; exon_number "3"; FPKM "0.7351071421"; frac "0.224349"; conf_lo "0.351251"; conf_hi "1.118963"; cov "3.837138";
Chr2	Cufflinks	exon	5753934	5754077	729	+	.	gene_id "CUFF.394"; transcript_id "AT2G13800.1"; exon_number "4"; FPKM "0.7351071421"; frac "0.224349"; conf_lo "0.351251"; conf_hi "1.118963"; cov "3.837138";
Chr2	Cufflinks	exon	5754753	5754821	729	+	.	gene_id "CUFF.394"; transcript_id "AT2G13800.1"; exon_number "5"; FPKM "0.7351071421"; frac "0.224349"; conf_lo "0.351251"; conf_hi "1.118963"; cov "3.837138";
Chr2	Cufflinks	exon	5754903	5754974	729	+	.	gene_id "CUFF.394"; transcript_id "AT2G13800.1"; exon_number "6"; FPKM "0.7351071421"; frac "0.224349"; conf_lo "0.351251"; conf_hi "1.118963"; cov "3.837138";
Chr2	Cufflinks	exon	5755053	5755108	729	+	.	gene_id "CUFF.394"; transcript_id "AT2G13800.1"; exon_number "7"; FPKM "0.7351071421"; frac "0.224349"; conf_lo "0.351251"; conf_hi "1.118963"; cov "3.837138";
Chr2	Cufflinks	exon	5755615	5755722	729	+	.	gene_id "CUFF.394"; transcript_id "AT2G13800.1"; exon_number "8"; FPKM "0.7351071421"; frac "0.224349"; conf_lo "0.351251"; conf_hi "1.118963"; cov "3.837138";
Chr2	Cufflinks	exon	5755806	5756147	729	+	.	gene_id "CUFF.394"; transcript_id "AT2G13800.1"; exon_number "9"; FPKM "0.7351071421"; frac "0.224349"; conf_lo "0.351251"; conf_hi "1.118963"; cov "3.837138";
Chr2	Cufflinks	exon	5756257	5756651	729	+	.	gene_id "CUFF.394"; transcript_id "AT2G13800.1"; exon_number "10"; FPKM "0.7351071421"; frac "0.224349"; conf_lo "0.351251"; conf_hi "1.118963"; cov "3.837138";
Chr2	Cufflinks	exon	5756742	5757239	729	+	.	gene_id "CUFF.394"; transcript_id "AT2G13800.1"; exon_number "11"; FPKM "0.7351071421"; frac "0.224349"; conf_lo "0.351251"; conf_hi "1.118963"; cov "3.837138";
Chr2	Cufflinks	transcript	5755152	5757239	587	+	.	gene_id "CUFF.394"; transcript_id "CUFF.394.4"; FPKM "0.5926403304"; frac "0.173718"; conf_lo "0.250327"; conf_hi "0.934954"; cov "3.093484"; full_read_support "no";
Chr2	Cufflinks	exon	5755152	5755722	587	+	.	gene_id "CUFF.394"; transcript_id "CUFF.394.4"; exon_number "1"; FPKM "0.5926403304"; frac "0.173718"; conf_lo "0.250327"; conf_hi "0.934954"; cov "3.093484";
Chr2	Cufflinks	exon	5755806	5756651	587	+	.	gene_id "CUFF.394"; transcript_id "CUFF.394.4"; exon_number "2"; FPKM "0.5926403304"; frac "0.173718"; conf_lo "0.250327"; conf_hi "0.934954"; cov "3.093484";
Chr2	Cufflinks	exon	5756742	5757239	587	+	.	gene_id "CUFF.394"; transcript_id "CUFF.394.4"; exon_number "3"; FPKM "0.5926403304"; frac "0.173718"; conf_lo "0.250327"; conf_hi "0.934954"; cov "3.093484";
Chr2	Cufflinks	transcript	5906550	5908374	1000	+	.	gene_id "CUFF.393"; transcript_id "AT2G14045.1"; FPKM "12.6570667301"; frac "0.655995"; conf_lo "10.259179"; conf_hi "15.054955"; cov "66.062339"; full_read_support "yes";
Chr2	Cufflinks	exon	5906550	5906638	1000	+	.	gene_id "CUFF.393"; transcript_id "AT2G14045.1"; exon_number "1"; FPKM "12.6570667301"; frac "0.655995"; conf_lo "10.259179"; conf_hi "15.054955"; cov "66.062339";
Chr2	Cufflinks	exon	5906998	5907150	1000	+	.	gene_id "CUFF.393"; transcript_id "AT2G14045.1"; exon_number "2"; FPKM "12.6570667301"; frac "0.655995"; conf_lo "10.259179"; conf_hi "15.054955"; cov "66.062339";
Chr2	Cufflinks	exon	5907253	5907325	1000	+	.	gene_id "CUFF.393"; transcript_id "AT2G14045.1"; exon_number "3"; FPKM "12.6570667301"; frac "0.655995"; conf_lo "10.259179"; conf_hi "15.054955"; cov "66.062339";
Chr2	Cufflinks	exon	5907435	5907483	1000	+	.	gene_id "CUFF.393"; transcript_id "AT2G14045.1"; exon_number "4"; FPKM "12.6570667301"; frac "0.655995"; conf_lo "10.259179"; conf_hi "15.054955"; cov "66.062339";
Chr2	Cufflinks	exon	5907810	5907933	1000	+	.	gene_id "CUFF.393"; transcript_id "AT2G14045.1"; exon_number "5"; FPKM "12.6570667301"; frac "0.655995"; conf_lo "10.259179"; conf_hi "15.054955"; cov "66.062339";
Chr2	Cufflinks	exon	5908050	5908374	1000	+	.	gene_id "CUFF.393"; transcript_id "AT2G14045.1"; exon_number "6"; FPKM "12.6570667301"; frac "0.655995"; conf_lo "10.259179"; conf_hi "15.054955"; cov "66.062339";
Chr2	Cufflinks	transcript	5906550	5908374	1	+	.	gene_id "CUFF.393"; transcript_id "AT2G14045.3"; FPKM "0.0000000000"; frac "0.000000"; conf_lo "0.000000"; conf_hi "0.302834"; cov "0.000000"; full_read_support "no";
Chr2	Cufflinks	exon	5906550	5906638	1	+	.	gene_id "CUFF.393"; transcript_id "AT2G14045.3"; exon_number "1"; FPKM "0.0000000000"; frac "0.000000"; conf_lo "0.000000"; conf_hi "0.302834"; cov "0.000000";
Chr2	Cufflinks	exon	5907004	5907150	1	+	.	gene_id "CUFF.393"; transcript_id "AT2G14045.3"; exon_number "2"; FPKM "0.0000000000"; frac "0.000000"; conf_lo "0.000000"; conf_hi "0.302834"; cov "0.000000";
Chr2	Cufflinks	exon	5907253	5907325	1	+	.	gene_id "CUFF.393"; transcript_id "AT2G14045.3"; exon_number "3"; FPKM "0.0000000000"; frac "0.000000"; conf_lo "0.000000"; conf_hi "0.302834"; cov "0.000000";
Chr2	Cufflinks	exon	5907435	5907483	1	+	.	gene_id "CUFF.393"; transcript_id "AT2G14045.3"; exon_number "4"; FPKM "0.0000000000"; frac "0.000000"; conf_lo "0.000000"; conf_hi "0.302834"; cov "0.000000";
Chr2	Cufflinks	exon	5907810	5907890	1	+	.	gene_id "CUFF.393"; transcript_id "AT2G14045.3"; exon_number "5"; FPKM "0.0000000000"; frac "0.000000"; conf_lo "0.000000"; conf_hi "0.302834"; cov "0.000000";
Chr2	Cufflinks	exon	5908220	5908374	1	+	.	gene_id "CUFF.393"; transcript_id "AT2G14045.3"; exon_number "6"; FPKM "0.0000000000"; frac "0.000000"; conf_lo "0.000000"; conf_hi "0.302834"; cov "0.000000";
Chr2	Cufflinks	transcript	5906550	5908374	1	+	.	gene_id "CUFF.393"; transcript_id "AT2G14045.2"; FPKM "0.0000000000"; frac "0.000000"; conf_lo "0.000000"; conf_hi "0.193930"; cov "0.000000"; full_read_support "no";
Chr2	Cufflinks	exon	5906550	5906638	1	+	.	gene_id "CUFF.393"; transcript_id "AT2G14045.2"; exon_number "1"; FPKM "0.0000000000"; frac "0.000000"; conf_lo "0.000000"; conf_hi "0.193930"; cov "0.000000";
Chr2	Cufflinks	exon	5907004	5907150	1	+	.	gene_id "CUFF.393"; transcript_id "AT2G14045.2"; exon_number "2"; FPKM "0.0000000000"; frac "0.000000"; conf_lo "0.000000"; conf_hi "0.193930"; cov "0.000000";
Chr2	Cufflinks	exon	5907253	5907325	1	+	.	gene_id "CUFF.393"; transcript_id "AT2G14045.2"; exon_number "3"; FPKM "0.0000000000"; frac "0.000000"; conf_lo "0.000000"; conf_hi "0.193930"; cov "0.000000";
Chr2	Cufflinks	exon	5907435	5907483	1	+	.	gene_id "CUFF.393"; transcript_id "AT2G14045.2"; exon_number "4"; FPKM "0.0000000000"; frac "0.000000"; conf_lo "0.000000"; conf_hi "0.193930"; cov "0.000000";
Chr2	Cufflinks	exon	5907810	5907933	1	+	.	gene_id "CUFF.393"; transcript_id "AT2G14045.2"; exon_number "5"; FPKM "0.0000000000"; frac "0.000000"; conf_lo "0.000000"; conf_hi "0.193930"; cov "0.000000";
Chr2	Cufflinks	exon	5908050	5908374	1	+	.	gene_id "CUFF.393"; transcript_id "AT2G14045.2"; exon_number "6"; FPKM "0.0000000000"; frac "0.000000"; conf_lo "0.000000"; conf_hi "0.193930"; cov "0.000000";
Chr2	Cufflinks	transcript	5906672	5908381	245	+	.	gene_id "CUFF.393"; transcript_id "CUFF.393.4"; FPKM "3.1089961566"; frac "0.344005"; conf_lo "2.265408"; conf_hi "3.952584"; cov "16.227106"; full_read_support "yes";
Chr2	Cufflinks	exon	5906672	5907150	245	+	.	gene_id "CUFF.393"; transcript_id "CUFF.393.4"; exon_number "1"; FPKM "3.1089961566"; frac "0.344005"; conf_lo "2.265408"; conf_hi "3.952584"; cov "16.227106";
Chr2	Cufflinks	exon	5907253	5907933	245	+	.	gene_id "CUFF.393"; transcript_id "CUFF.393.4"; exon_number "2"; FPKM "3.1089961566"; frac "0.344005"; conf_lo "2.265408"; conf_hi "3.952584"; cov "16.227106";
Chr2	Cufflinks	exon	5908050	5908381	245	+	.	gene_id "CUFF.393"; transcript_id "CUFF.393.4"; exon_number "3"; FPKM "3.1089961566"; frac "0.344005"; conf_lo "2.265408"; conf_hi "3.952584"; cov "16.227106";
Chr2	Cufflinks	transcript	6045579	6046045	1	+	.	gene_id "AT2G14270"; transcript_id "AT2G14270.1"; FPKM "0.0000000000"; frac "0.000000"; conf_lo "0.000000"; conf_hi "0.000000"; cov "0.000000"; full_read_support "no";
Chr2	Cufflinks	exon	6045579	6045747	1	+	.	gene_id "AT2G14270"; transcript_id "AT2G14270.1"; exon_number "1"; FPKM "0.0000000000"; frac "0.000000"; conf_lo "0.000000"; conf_hi "0.000000"; cov "0.000000";
Chr2	Cufflinks	exon	6045870	6046045	1	+	.	gene_id "AT2G14270"; transcript_id "AT2G14270.1"; exon_number "2"; FPKM "0.0000000000"; frac "0.000000"; conf_lo "0.000000"; conf_hi "0.000000"; cov "0.000000";
Chr2	Cufflinks	transcript	6049000	6049775	1	+	.	gene_id "AT2G14280"; transcript_id "AT2G14280.1"; FPKM "0.0000000000"; frac "0.000000"; conf_lo "0.000000"; conf_hi "0.000000"; cov "0.000000"; full_read_support "no";
Chr2	Cufflinks	exon	6049000	6049775	1	+	.	gene_id "AT2G14280"; transcript_id "AT2G14280.1"; exon_number "1"; FPKM "0.0000000000"; frac "0.000000"; conf_lo "0.000000"; conf_hi "0.000000"; cov "0.000000";
Chr2	Cufflinks	transcript	6049928	6050393	1	-	.	gene_id "AT2G14282"; transcript_id "AT2G14282.1"; FPKM "0.0000000000"; frac "0.000000"; conf_lo "0.000000"; conf_hi "0.000000"; cov "0.000000"; full_read_support "no";
Chr2	Cufflinks	exon	6049928	6050154	1	-	.	gene_id "AT2G14282"; transcript_id "AT2G14282.1"; exon_number "1"; FPKM "0.0000000000"; frac "0.000000"; conf_lo "0.000000"; conf_hi "0.000000"; cov "0.000000";
Chr2	Cufflinks	exon	6050327	6050393	1	-	.	gene_id "AT2G14282"; transcript_id "AT2G14282.1"; exon_number "2"; FPKM "0.0000000000"; frac "0.000000"; conf_lo "0.000000"; conf_hi "0.000000"; cov "0.000000";
Chr2	Cufflinks	transcript	6056038	6056778	1	-	.	gene_id "AT2G14288"; transcript_id "AT2G14288.1"; FPKM "0.0000000000"; frac "0.000000"; conf_lo "0.000000"; conf_hi "0.000000"; cov "0.000000"; full_read_support "no";
Chr2	Cufflinks	exon	6056038	6056778	1	-	.	gene_id "AT2G14288"; transcript_id "AT2G14288.1"; exon_number "1"; FPKM "0.0000000000"; frac "0.000000"; conf_lo "0.000000"; conf_hi "0.000000"; cov "0.000000";
Chr2	Cufflinks	transcript	6056913	6057020	1	-	.	gene_id "AT2G14289"; transcript_id "AT2G14289.1"; FPKM "0.0000000000"; frac "0.000000"; conf_lo "0.000000"; conf_hi "0.000000"; cov "0.000000"; full_read_support "no";
Chr2	Cufflinks	exon	6056913	6057020	1	-	.	gene_id "AT2G14289"; transcript_id "AT2G14289.1"; exon_number "1"; FPKM "0.0000000000"; frac "0.000000"; conf_lo "0.000000"; conf_hi "0.000000"; cov "0.000000";
Chr2	Cufflinks	transcript	6067397	6069732	1	-	.	gene_id "AT2G14310"; transcript_id "AT2G14310.1"; FPKM "0.0000000000"; frac "0.000000"; conf_lo "0.000000"; conf_hi "0.000000"; cov "0.000000"; full_read_support "no";
Chr2	Cufflinks	exon	6067397	6069732	1	-	.	gene_id "AT2G14310"; transcript_id "AT2G14310.1"; exon_number "1"; FPKM "0.0000000000"; frac "0.000000"; conf_lo "0.000000"; conf_hi "0.000000"; cov "0.000000";
Chr2	Cufflinks	transcript	6060317	6065238	1	-	.	gene_id "AT2G14300"; transcript_id "AT2G14300.1"; FPKM "0.0000000000"; frac "0.000000"; conf_lo "0.000000"; conf_hi "0.000000"; cov "0.000000"; full_read_support "no";
Chr2	Cufflinks	exon	6060317	6065238	1	-	.	gene_id "AT2G14300"; transcript_id "AT2G14300.1"; exon_number "1"; FPKM "0.0000000000"; frac "0.000000"; conf_lo "0.000000"; conf_hi "0.000000"; cov "0.000000";
Chr2	Cufflinks	transcript	6074162	6075394	1	+	.	gene_id "AT2G14330"; transcript_id "AT2G14330.1"; FPKM "0.0000000000"; frac "0.000000"; conf_lo "0.000000"; conf_hi "0.000000"; cov "0.000000"; full_read_support "no";
Chr2	Cufflinks	exon	6074162	6074299	1	+	.	gene_id "AT2G14330"; transcript_id "AT2G14330.1"; exon_number "1"; FPKM "0.0000000000"; frac "0.000000"; conf_lo "0.000000"; conf_hi "0.000000"; cov "0.000000";
Chr2	Cufflinks	exon	6074377	6074653	1	+	.	gene_id "AT2G14330"; transcript_id "AT2G14330.1"; exon_number "2"; FPKM "0.0000000000"; frac "0.000000"; conf_lo "0.000000"; conf_hi "0.000000"; cov "0.000000";
Chr2	Cufflinks	exon	6074730	6074814	1	+	.	gene_id "AT2G14330"; transcript_id "AT2G14330.1"; exon_number "3"; FPKM "0.0000000000"; frac "0.000000"; conf_lo "0.000000"; conf_hi "0.000000"; cov "0.000000";
Chr2	Cufflinks	exon	6075181	6075394	1	+	.	gene_id "AT2G14330"; transcript_id "AT2G14330.1"; exon_number "4"; FPKM "0.0000000000"; frac "0.000000"; conf_lo "0.000000"; conf_hi "0.000000"; cov "0.000000";
Chr2	Cufflinks	transcript	6071274	6073704	1	+	.	gene_id "AT2G14320"; transcript_id "AT2G14320.1"; FPKM "0.0000000000"; frac "0.000000"; conf_lo "0.000000"; conf_hi "0.000000"; cov "0.000000"; full_read_support "no";
Chr2	Cufflinks	exon	6071274	6073704	1	+	.	gene_id "AT2G14320"; transcript_id "AT2G14320.1"; exon_number "1"; FPKM "0.0000000000"; frac "0.000000"; conf_lo "0.000000"; conf_hi "0.000000"; cov "0.000000";
Chr2	Cufflinks	transcript	6034348	6034835	1000	+	.	gene_id "AT2G14247"; transcript_id "AT2G14247.1"; FPKM "14.2871897972"; frac "1.000000"; conf_lo "10.721577"; conf_hi "17.852802"; cov "74.495595"; full_read_support "yes";
Chr2	Cufflinks	exon	6034348	6034835	1000	+	.	gene_id "AT2G14247"; transcript_id "AT2G14247.1"; exon_number "1"; FPKM "14.2871897972"; frac "1.000000"; conf_lo "10.721577"; conf_hi "17.852802"; cov "74.495595";
Chr2	Cufflinks	transcript	6078121	6078961	1	+	.	gene_id "AT2G14340"; transcript_id "AT2G14340.1"; FPKM "0.0000000000"; frac "0.000000"; conf_lo "0.000000"; conf_hi "0.000000"; cov "0.000000"; full_read_support "no";
Chr2	Cufflinks	exon	6078121	6078471	1	+	.	gene_id "AT2G14340"; transcript_id "AT2G14340.1"; exon_number "1"; FPKM "0.0000000000"; frac "0.000000"; conf_lo "0.000000"; conf_hi "0.000000"; cov "0.000000";
Chr2	Cufflinks	exon	6078650	6078961	1	+	.	gene_id "AT2G14340"; transcript_id "AT2G14340.1"; exon_number "2"; FPKM "0.0000000000"; frac "0.000000"; conf_lo "0.000000"; conf_hi "0.000000"; cov "0.000000";
Chr2	Cufflinks	transcript	6079560	6082161	1	-	.	gene_id "AT2G14350"; transcript_id "AT2G14350.1"; FPKM "0.0000000000"; frac "0.000000"; conf_lo "0.000000"; conf_hi "0.000000"; cov "0.000000"; full_read_support "no";
Chr2	Cufflinks	exon	6079560	6082161	1	-	.	gene_id "AT2G14350"; transcript_id "AT2G14350.1"; exon_number "1"; FPKM "0.0000000000"; frac "0.000000"; conf_lo "0.000000"; conf_hi "0.000000"; cov "0.000000";
Chr2	Cufflinks	transcript	6077330	6077725	1	-	.	gene_id "AT2G14335"; transcript_id "AT2G14335.1"; FPKM "0.0000000000"; frac "0.000000"; conf_lo "0.000000"; conf_hi "0.000000"; cov "0.000000"; full_read_support "no";
Chr2	Cufflinks	exon	6077330	6077725	1	-	.	gene_id "AT2G14335"; transcript_id "AT2G14335.1"; exon_number "1"; FPKM "0.0000000000"; frac "0.000000"; conf_lo "0.000000"; conf_hi "0.000000"; cov "0.000000";
Chr2	Cufflinks	transcript	6095106	6097130	1	+	.	gene_id "AT2G14370"; transcript_id "AT2G14370.1"; FPKM "0.0000000000"; frac "0.000000"; conf_lo "0.000000"; conf_hi "0.000000"; cov "0.000000"; full_read_support "no";
Chr2	Cufflinks	exon	6095106	6097130	1	+	.	gene_id "AT2G14370"; transcript_id "AT2G14370.1"; exon_number "1"; FPKM "0.0000000000"; frac "0.000000"; conf_lo "0.000000"; conf_hi "0.000000"; cov "0.000000";
Chr2	Cufflinks	transcript	6088339	6088813	1	+	.	gene_id "AT2G14365"; transcript_id "AT2G14365.1"; FPKM "0.0000000000"; frac "0.000000"; conf_lo "0.000000"; conf_hi "0.000000"; cov "0.000000"; full_read_support "no";
Chr2	Cufflinks	exon	6088339	6088447	1	+	.	gene_id "AT2G14365"; transcript_id "AT2G14365.1"; exon_number "1"; FPKM "0.0000000000"; frac "0.000000"; conf_lo "0.000000"; conf_hi "0.000000"; cov "0.000000";
Chr2	Cufflinks	exon	6088587	6088813	1	+	.	gene_id "AT2G14365"; transcript_id "AT2G14365.1"; exon_number "2"; FPKM "0.0000000000"; frac "0.000000"; conf_lo "0.000000"; conf_hi "0.000000"; cov "0.000000";
Chr2	Cufflinks	transcript	6105572	6109008	1	-	.	gene_id "AT2G14380"; transcript_id "AT2G14380.1"; FPKM "0.0000000000"; frac "0.000000"; conf_lo "0.000000"; conf_hi "0.000000"; cov "0.000000"; full_read_support "no";
Chr2	Cufflinks	exon	6105572	6109008	1	-	.	gene_id "AT2G14380"; transcript_id "AT2G14380.1"; exon_number "1"; FPKM "0.0000000000"; frac "0.000000"; conf_lo "0.000000"; conf_hi "0.000000"; cov "0.000000";
Chr2	Cufflinks	transcript	6110912	6111918	1	+	.	gene_id "AT2G14390"; transcript_id "AT2G14390.1"; FPKM "0.0000000000"; frac "0.000000"; conf_lo "0.000000"; conf_hi "0.000000"; cov "0.000000"; full_read_support "no";
Chr2	Cufflinks	exon	6110912	6111050	1	+	.	gene_id "AT2G14390"; transcript_id "AT2G14390.1"; exon_number "1"; FPKM "0.0000000000"; frac "0.000000"; conf_lo "0.000000"; conf_hi "0.000000"; cov "0.000000";
Chr2	Cufflinks	exon	6111132	6111349	1	+	.	gene_id "AT2G14390"; transcript_id "AT2G14390.1"; exon_number "2"; FPKM "0.0000000000"; frac "0.000000"; conf_lo "0.000000"; conf_hi "0.000000"; cov "0.000000";
Chr2	Cufflinks	exon	6111487	6111918	1	+	.	gene_id "AT2G14390"; transcript_id "AT2G14390.1"; exon_number "3"; FPKM "0.0000000000"; frac "0.000000"; conf_lo "0.000000"; conf_hi "0.000000"; cov "0.000000";
Chr2	Cufflinks	transcript	6113841	6119183	1	+	.	gene_id "AT2G14400"; transcript_id "AT2G14400.1"; FPKM "0.0000000000"; frac "0.000000"; conf_lo "0.000000"; conf_hi "0.000000"; cov "0.000000"; full_read_support "no";
Chr2	Cufflinks	exon	6113841	6119183	1	+	.	gene_id "AT2G14400"; transcript_id "AT2G14400.1"; exon_number "1"; FPKM "0.0000000000"; frac "0.000000"; conf_lo "0.000000"; conf_hi "0.000000"; cov "0.000000";
Chr2	Cufflinks	transcript	6120126	6120741	1	-	.	gene_id "AT2G14405"; transcript_id "AT2G14405.1"; FPKM "0.0000000000"; frac "0.000000"; conf_lo "0.000000"; conf_hi "0.000000"; cov "0.000000"; full_read_support "no";
Chr2	Cufflinks	exon	6120126	6120741	1	-	.	gene_id "AT2G14405"; transcript_id "AT2G14405.1"; exon_number "1"; FPKM "0.0000000000"; frac "0.000000"; conf_lo "0.000000"; conf_hi "0.000000"; cov "0.000000";
Chr2	Cufflinks	transcript	6057288	6058524	1000	-	.	gene_id "AT2G14290"; transcript_id "AT2G14290.1"; FPKM "0.0561790662"; frac "1.000000"; conf_lo "0.000000"; conf_hi "0.168537"; cov "0.293459"; full_read_support "yes";
Chr2	Cufflinks	exon	6057288	6058524	1000	-	.	gene_id "AT2G14290"; transcript_id "AT2G14290.1"; exon_number "1"; FPKM "0.0561790662"; frac "1.000000"; conf_lo "0.000000"; conf_hi "0.168537"; cov "0.293459";
Chr2	Cufflinks	transcript	6121372	6124329	1	-	.	gene_id "AT2G14410"; transcript_id "AT2G14410.1"; FPKM "0.0000000000"; frac "0.000000"; conf_lo "0.000000"; conf_hi "0.000000"; cov "0.000000"; full_read_support "no";
Chr2	Cufflinks	exon	6121372	6124329	1	-	.	gene_id "AT2G14410"; transcript_id "AT2G14410.1"; exon_number "1"; FPKM "0.0000000000"; frac "0.000000"; conf_lo "0.000000"; conf_hi "0.000000"; cov "0.000000";
Chr2	Cufflinks	transcript	6126673	6127692	1	-	.	gene_id "AT2G14415"; transcript_id "AT2G14415.1"; FPKM "0.0000000000"; frac "0.000000"; conf_lo "0.000000"; conf_hi "0.000000"; cov "0.000000"; full_read_support "no";
Chr2	Cufflinks	exon	6126673	6127692	1	-	.	gene_id "AT2G14415"; transcript_id "AT2G14415.1"; exon_number "1"; FPKM "0.0000000000"; frac "0.000000"; conf_lo "0.000000"; conf_hi "0.000000"; cov "0.000000";
Chr2	Cufflinks	transcript	6129677	6130479	1	+	.	gene_id "AT2G14420"; transcript_id "AT2G14420.1"; FPKM "0.0000000000"; frac "0.000000"; conf_lo "0.000000"; conf_hi "0.000000"; cov "0.000000"; full_read_support "no";
Chr2	Cufflinks	exon	6129677	6130479	1	+	.	gene_id "AT2G14420"; transcript_id "AT2G14420.1"; exon_number "1"; FPKM "0.0000000000"; frac "0.000000"; conf_lo "0.000000"; conf_hi "0.000000"; cov "0.000000";
Chr2	Cufflinks	transcript	6134010	6139121	1	+	.	gene_id "AT2G14430"; transcript_id "AT2G14430.1"; FPKM "0.0000000000"; frac "0.000000"; conf_lo "0.000000"; conf_hi "0.000000"; cov "0.000000"; full_read_support "no";
Chr2	Cufflinks	exon	6134010	6139121	1	+	.	gene_id "AT2G14430"; transcript_id "AT2G14430.1"; exon_number "1"; FPKM "0.0000000000"; frac "0.000000"; conf_lo "0.000000"; conf_hi "0.000000"; cov "0.000000";
Chr2	Cufflinks	transcript	6104869	6105231	1	-	.	gene_id "AT2G14378"; transcript_id "AT2G14378.1"; FPKM "0.0000000000"; frac "0.000000"; conf_lo "0.000000"; conf_hi "0.000000"; cov "0.000000"; full_read_support "no";
Chr2	Cufflinks	exon	6104869	6105231	1	-	.	gene_id "AT2G14378"; transcript_id "AT2G14378.1"; exon_number "1"; FPKM "0.0000000000"; frac "0.000000"; conf_lo "0.000000"; conf_hi "0.000000"; cov "0.000000";
Chr2	Cufflinks	transcript	6149597	6152117	1	+	.	gene_id "AT2G14450"; transcript_id "AT2G14450.1"; FPKM "0.0000000000"; frac "0.000000"; conf_lo "0.000000"; conf_hi "0.000000"; cov "0.000000"; full_read_support "no";
Chr2	Cufflinks	exon	6149597	6149719	1	+	.	gene_id "AT2G14450"; transcript_id "AT2G14450.1"; exon_number "1"; FPKM "0.0000000000"; frac "0.000000"; conf_lo "0.000000"; conf_hi "0.000000"; cov "0.000000";
Chr2	Cufflinks	exon	6149812	6150076	1	+	.	gene_id "AT2G14450"; transcript_id "AT2G14450.1"; exon_number "2"; FPKM "0.0000000000"; frac "0.000000"; conf_lo "0.000000"; conf_hi "0.000000"; cov "0.000000";
Chr2	Cufflinks	exon	6150165	6150261	1	+	.	gene_id "AT2G14450"; transcript_id "AT2G14450.1"; exon_number "3"; FPKM "0.0000000000"; frac "0.000000"; conf_lo "0.000000"; conf_hi "0.000000"; cov "0.000000";
Chr2	Cufflinks	exon	6150352	6150467	1	+	.	gene_id "AT2G14450"; transcript_id "AT2G14450.1"; exon_number "4"; FPKM "0.0000000000"; frac "0.000000"; conf_lo "0.000000"; conf_hi "0.000000"; cov "0.000000";
Chr2	Cufflinks	exon	6150554	6150638	1	+	.	gene_id "AT2G14450"; transcript_id "AT2G14450.1"; exon_number "5"; FPKM "0.0000000000"; frac "0.000000"; conf_lo "0.000000"; conf_hi "0.000000"; cov "0.000000";
Chr2	Cufflinks	exon	6150759	6150849	1	+	.	gene_id "AT2G14450"; transcript_id "AT2G14450.1"; exon_number "6"; FPKM "0.0000000000"; frac "0.000000"; conf_lo "0.000000"; conf_hi "0.000000"; cov "0.000000";
Chr2	Cufflinks	exon	6150929	6151102	1	+	.	gene_id "AT2G14450"; transcript_id "AT2G14450.1"; exon_number "7"; FPKM "0.0000000000"; frac "0.000000"; conf_lo "0.000000"; conf_hi "0.000000"; cov "0.000000";
Chr2	Cufflinks	exon	6151255	6151359	1	+	.	gene_id "AT2G14450"; transcript_id "AT2G14450.1"; exon_number "8"; FPKM "0.0000000000"; frac "0.000000"; conf_lo "0.000000"; conf_hi "0.000000"; cov "0.000000";
Chr2	Cufflinks	exon	6151450	6151662	1	+	.	gene_id "AT2G14450"; transcript_id "AT2G14450.1"; exon_number "9"; FPKM "0.0000000000"; frac "0.000000"; conf_lo "0.000000"; conf_hi "0.000000"; cov "0.000000";
Chr2	Cufflinks	exon	6151752	6152117	1	+	.	gene_id "AT2G14450"; transcript_id "AT2G14450.1"; exon_number "10"; FPKM "0.0000000000"; frac "0.000000"; conf_lo "0.000000"; conf_hi "0.000000"; cov "0.000000";
Chr2	Cufflinks	transcript	5909178	5913817	1000	+	.	gene_id "CUFF.395"; transcript_id "AT2G14050.1"; FPKM "1.7294890247"; frac "0.424036"; conf_lo "1.188274"; conf_hi "2.270704"; cov "9.027093"; full_read_support "no";
Chr2	Cufflinks	exon	5909178	5909473	1000	+	.	gene_id "CUFF.395"; transcript_id "AT2G14050.1"; exon_number "1"; FPKM "1.7294890247"; frac "0.424036"; conf_lo "1.188274"; conf_hi "2.270704"; cov "9.027093";
Chr2	Cufflinks	exon	5909541	5909649	1000	+	.	gene_id "CUFF.395"; transcript_id "AT2G14050.1"; exon_number "2"; FPKM "1.7294890247"; frac "0.424036"; conf_lo "1.188274"; conf_hi "2.270704"; cov "9.027093";
Chr2	Cufflinks	exon	5909720	5909858	1000	+	.	gene_id "CUFF.395"; transcript_id "AT2G14050.1"; exon_number "3"; FPKM "1.7294890247"; frac "0.424036"; conf_lo "1.188274"; conf_hi "2.270704"; cov "9.027093";
Chr2	Cufflinks	exon	5909952	5910018	1000	+	.	gene_id "CUFF.395"; transcript_id "AT2G14050.1"; exon_number "4"; FPKM "1.7294890247"; frac "0.424036"; conf_lo "1.188274"; conf_hi "2.270704"; cov "9.027093";
Chr2	Cufflinks	exon	5910146	5910320	1000	+	.	gene_id "CUFF.395"; transcript_id "AT2G14050.1"; exon_number "5"; FPKM "1.7294890247"; frac "0.424036"; conf_lo "1.188274"; conf_hi "2.270704"; cov "9.027093";
Chr2	Cufflinks	exon	5910457	5910556	1000	+	.	gene_id "CUFF.395"; transcript_id "AT2G14050.1"; exon_number "6"; FPKM "1.7294890247"; frac "0.424036"; conf_lo "1.188274"; conf_hi "2.270704"; cov "9.027093";
Chr2	Cufflinks	exon	5910790	5910887	1000	+	.	gene_id "CUFF.395"; transcript_id "AT2G14050.1"; exon_number "7"; FPKM "1.7294890247"; frac "0.424036"; conf_lo "1.188274"; conf_hi "2.270704"; cov "9.027093";
Chr2	Cufflinks	exon	5911032	5911097	1000	+	.	gene_id "CUFF.395"; transcript_id "AT2G14050.1"; exon_number "8"; FPKM "1.7294890247"; frac "0.424036"; conf_lo "1.188274"; conf_hi "2.270704"; cov "9.027093";
Chr2	Cufflinks	exon	5911192	5911284	1000	+	.	gene_id "CUFF.395"; transcript_id "AT2G14050.1"; exon_number "9"; FPKM "1.7294890247"; frac "0.424036"; conf_lo "1.188274"; conf_hi "2.270704"; cov "9.027093";
Chr2	Cufflinks	exon	5911515	5911631	1000	+	.	gene_id "CUFF.395"; transcript_id "AT2G14050.1"; exon_number "10"; FPKM "1.7294890247"; frac "0.424036"; conf_lo "1.188274"; conf_hi "2.270704"; cov "9.027093";
Chr2	Cufflinks	exon	5911707	5911779	1000	+	.	gene_id "CUFF.395"; transcript_id "AT2G14050.1"; exon_number "11"; FPKM "1.7294890247"; frac "0.424036"; conf_lo "1.188274"; conf_hi "2.270704"; cov "9.027093";
Chr2	Cufflinks	exon	5912120	5912186	1000	+	.	gene_id "CUFF.395"; transcript_id "AT2G14050.1"; exon_number "12"; FPKM "1.7294890247"; frac "0.424036"; conf_lo "1.188274"; conf_hi "2.270704"; cov "9.027093";
Chr2	Cufflinks	exon	5912330	5912411	1000	+	.	gene_id "CUFF.395"; transcript_id "AT2G14050.1"; exon_number "13"; FPKM "1.7294890247"; frac "0.424036"; conf_lo "1.188274"; conf_hi "2.270704"; cov "9.027093";
Chr2	Cufflinks	exon	5912593	5912714	1000	+	.	gene_id "CUFF.395"; transcript_id "AT2G14050.1"; exon_number "14"; FPKM "1.7294890247"; frac "0.424036"; conf_lo "1.188274"; conf_hi "2.270704"; cov "9.027093";
Chr2	Cufflinks	exon	5912840	5912907	1000	+	.	gene_id "CUFF.395"; transcript_id "AT2G14050.1"; exon_number "15"; FPKM "1.7294890247"; frac "0.424036"; conf_lo "1.188274"; conf_hi "2.270704"; cov "9.027093";
Chr2	Cufflinks	exon	5913058	5913167	1000	+	.	gene_id "CUFF.395"; transcript_id "AT2G14050.1"; exon_number "16"; FPKM "1.7294890247"; frac "0.424036"; conf_lo "1.188274"; conf_hi "2.270704"; cov "9.027093";
Chr2	Cufflinks	exon	5913507	5913554	1000	+	.	gene_id "CUFF.395"; transcript_id "AT2G14050.1"; exon_number "17"; FPKM "1.7294890247"; frac "0.424036"; conf_lo "1.188274"; conf_hi "2.270704"; cov "9.027093";
Chr2	Cufflinks	exon	5913645	5913817	1000	+	.	gene_id "CUFF.395"; transcript_id "AT2G14050.1"; exon_number "18"; FPKM "1.7294890247"; frac "0.424036"; conf_lo "1.188274"; conf_hi "2.270704"; cov "9.027093";
Chr2	Cufflinks	transcript	5909178	5914679	616	+	.	gene_id "CUFF.395"; transcript_id "CUFF.395.2"; FPKM "1.0661292903"; frac "0.387392"; conf_lo "0.706123"; conf_hi "1.426136"; cov "5.564677"; full_read_support "yes";
Chr2	Cufflinks	exon	5909178	5909473	616	+	.	gene_id "CUFF.395"; transcript_id "CUFF.395.2"; exon_number "1"; FPKM "1.0661292903"; frac "0.387392"; conf_lo "0.706123"; conf_hi "1.426136"; cov "5.564677";
Chr2	Cufflinks	exon	5909541	5909649	616	+	.	gene_id "CUFF.395"; transcript_id "CUFF.395.2"; exon_number "2"; FPKM "1.0661292903"; frac "0.387392"; conf_lo "0.706123"; conf_hi "1.426136"; cov "5.564677";
Chr2	Cufflinks	exon	5909720	5909858	616	+	.	gene_id "CUFF.395"; transcript_id "CUFF.395.2"; exon_number "3"; FPKM "1.0661292903"; frac "0.387392"; conf_lo "0.706123"; conf_hi "1.426136"; cov "5.564677";
Chr2	Cufflinks	exon	5909952	5910019	616	+	.	gene_id "CUFF.395"; transcript_id "CUFF.395.2"; exon_number "4"; FPKM "1.0661292903"; frac "0.387392"; conf_lo "0.706123"; conf_hi "1.426136"; cov "5.564677";
Chr2	Cufflinks	exon	5910147	5910320	616	+	.	gene_id "CUFF.395"; transcript_id "CUFF.395.2"; exon_number "5"; FPKM "1.0661292903"; frac "0.387392"; conf_lo "0.706123"; conf_hi "1.426136"; cov "5.564677";
Chr2	Cufflinks	exon	5910457	5910556	616	+	.	gene_id "CUFF.395"; transcript_id "CUFF.395.2"; exon_number "6"; FPKM "1.0661292903"; frac "0.387392"; conf_lo "0.706123"; conf_hi "1.426136"; cov "5.564677";
Chr2	Cufflinks	exon	5910790	5910887	616	+	.	gene_id "CUFF.395"; transcript_id "CUFF.395.2"; exon_number "7"; FPKM "1.0661292903"; frac "0.387392"; conf_lo "0.706123"; conf_hi "1.426136"; cov "5.564677";
Chr2	Cufflinks	exon	5911032	5911097	616	+	.	gene_id "CUFF.395"; transcript_id "CUFF.395.2"; exon_number "8"; FPKM "1.0661292903"; frac "0.387392"; conf_lo "0.706123"; conf_hi "1.426136"; cov "5.564677";
Chr2	Cufflinks	exon	5911192	5911284	616	+	.	gene_id "CUFF.395"; transcript_id "CUFF.395.2"; exon_number "9"; FPKM "1.0661292903"; frac "0.387392"; conf_lo "0.706123"; conf_hi "1.426136"; cov "5.564677";
Chr2	Cufflinks	exon	5911515	5911631	616	+	.	gene_id "CUFF.395"; transcript_id "CUFF.395.2"; exon_number "10"; FPKM "1.0661292903"; frac "0.387392"; conf_lo "0.706123"; conf_hi "1.426136"; cov "5.564677";
Chr2	Cufflinks	exon	5911707	5911779	616	+	.	gene_id "CUFF.395"; transcript_id "CUFF.395.2"; exon_number "11"; FPKM "1.0661292903"; frac "0.387392"; conf_lo "0.706123"; conf_hi "1.426136"; cov "5.564677";
Chr2	Cufflinks	exon	5912120	5912186	616	+	.	gene_id "CUFF.395"; transcript_id "CUFF.395.2"; exon_number "12"; FPKM "1.0661292903"; frac "0.387392"; conf_lo "0.706123"; conf_hi "1.426136"; cov "5.564677";
Chr2	Cufflinks	exon	5912330	5912411	616	+	.	gene_id "CUFF.395"; transcript_id "CUFF.395.2"; exon_number "13"; FPKM "1.0661292903"; frac "0.387392"; conf_lo "0.706123"; conf_hi "1.426136"; cov "5.564677";
Chr2	Cufflinks	exon	5912593	5912714	616	+	.	gene_id "CUFF.395"; transcript_id "CUFF.395.2"; exon_number "14"; FPKM "1.0661292903"; frac "0.387392"; conf_lo "0.706123"; conf_hi "1.426136"; cov "5.564677";
Chr2	Cufflinks	exon	5912840	5912907	616	+	.	gene_id "CUFF.395"; transcript_id "CUFF.395.2"; exon_number "15"; FPKM "1.0661292903"; frac "0.387392"; conf_lo "0.706123"; conf_hi "1.426136"; cov "5.564677";
Chr2	Cufflinks	exon	5913058	5913167	616	+	.	gene_id "CUFF.395"; transcript_id "CUFF.395.2"; exon_number "16"; FPKM "1.0661292903"; frac "0.387392"; conf_lo "0.706123"; conf_hi "1.426136"; cov "5.564677";
Chr2	Cufflinks	exon	5913507	5913554	616	+	.	gene_id "CUFF.395"; transcript_id "CUFF.395.2"; exon_number "17"; FPKM "1.0661292903"; frac "0.387392"; conf_lo "0.706123"; conf_hi "1.426136"; cov "5.564677";
Chr2	Cufflinks	exon	5913645	5914679	616	+	.	gene_id "CUFF.395"; transcript_id "CUFF.395.2"; exon_number "18"; FPKM "1.0661292903"; frac "0.387392"; conf_lo "0.706123"; conf_hi "1.426136"; cov "5.564677";
Chr2	Cufflinks	transcript	5909178	5914679	272	+	.	gene_id "CUFF.395"; transcript_id "CUFF.395.3"; FPKM "0.4711416488"; frac "0.188572"; conf_lo "0.245116"; conf_hi "0.697168"; cov "2.459131"; full_read_support "no";
Chr2	Cufflinks	exon	5909178	5909473	272	+	.	gene_id "CUFF.395"; transcript_id "CUFF.395.3"; exon_number "1"; FPKM "0.4711416488"; frac "0.188572"; conf_lo "0.245116"; conf_hi "0.697168"; cov "2.459131";
Chr2	Cufflinks	exon	5909541	5909650	272	+	.	gene_id "CUFF.395"; transcript_id "CUFF.395.3"; exon_number "2"; FPKM "0.4711416488"; frac "0.188572"; conf_lo "0.245116"; conf_hi "0.697168"; cov "2.459131";
Chr2	Cufflinks	exon	5909721	5909858	272	+	.	gene_id "CUFF.395"; transcript_id "CUFF.395.3"; exon_number "3"; FPKM "0.4711416488"; frac "0.188572"; conf_lo "0.245116"; conf_hi "0.697168"; cov "2.459131";
Chr2	Cufflinks	exon	5909952	5910018	272	+	.	gene_id "CUFF.395"; transcript_id "CUFF.395.3"; exon_number "4"; FPKM "0.4711416488"; frac "0.188572"; conf_lo "0.245116"; conf_hi "0.697168"; cov "2.459131";
Chr2	Cufflinks	exon	5910146	5910320	272	+	.	gene_id "CUFF.395"; transcript_id "CUFF.395.3"; exon_number "5"; FPKM "0.4711416488"; frac "0.188572"; conf_lo "0.245116"; conf_hi "0.697168"; cov "2.459131";
Chr2	Cufflinks	exon	5910457	5910556	272	+	.	gene_id "CUFF.395"; transcript_id "CUFF.395.3"; exon_number "6"; FPKM "0.4711416488"; frac "0.188572"; conf_lo "0.245116"; conf_hi "0.697168"; cov "2.459131";
Chr2	Cufflinks	exon	5910790	5911097	272	+	.	gene_id "CUFF.395"; transcript_id "CUFF.395.3"; exon_number "7"; FPKM "0.4711416488"; frac "0.188572"; conf_lo "0.245116"; conf_hi "0.697168"; cov "2.459131";
Chr2	Cufflinks	exon	5911192	5911284	272	+	.	gene_id "CUFF.395"; transcript_id "CUFF.395.3"; exon_number "8"; FPKM "0.4711416488"; frac "0.188572"; conf_lo "0.245116"; conf_hi "0.697168"; cov "2.459131";
Chr2	Cufflinks	exon	5911515	5911631	272	+	.	gene_id "CUFF.395"; transcript_id "CUFF.395.3"; exon_number "9"; FPKM "0.4711416488"; frac "0.188572"; conf_lo "0.245116"; conf_hi "0.697168"; cov "2.459131";
Chr2	Cufflinks	exon	5911707	5911779	272	+	.	gene_id "CUFF.395"; transcript_id "CUFF.395.3"; exon_number "10"; FPKM "0.4711416488"; frac "0.188572"; conf_lo "0.245116"; conf_hi "0.697168"; cov "2.459131";
Chr2	Cufflinks	exon	5912120	5912186	272	+	.	gene_id "CUFF.395"; transcript_id "CUFF.395.3"; exon_number "11"; FPKM "0.4711416488"; frac "0.188572"; conf_lo "0.245116"; conf_hi "0.697168"; cov "2.459131";
Chr2	Cufflinks	exon	5912330	5912411	272	+	.	gene_id "CUFF.395"; transcript_id "CUFF.395.3"; exon_number "12"; FPKM "0.4711416488"; frac "0.188572"; conf_lo "0.245116"; conf_hi "0.697168"; cov "2.459131";
Chr2	Cufflinks	exon	5912593	5912907	272	+	.	gene_id "CUFF.395"; transcript_id "CUFF.395.3"; exon_number "13"; FPKM "0.4711416488"; frac "0.188572"; conf_lo "0.245116"; conf_hi "0.697168"; cov "2.459131";
Chr2	Cufflinks	exon	5913058	5913167	272	+	.	gene_id "CUFF.395"; transcript_id "CUFF.395.3"; exon_number "14"; FPKM "0.4711416488"; frac "0.188572"; conf_lo "0.245116"; conf_hi "0.697168"; cov "2.459131";
Chr2	Cufflinks	exon	5913507	5913554	272	+	.	gene_id "CUFF.395"; transcript_id "CUFF.395.3"; exon_number "15"; FPKM "0.4711416488"; frac "0.188572"; conf_lo "0.245116"; conf_hi "0.697168"; cov "2.459131";
Chr2	Cufflinks	exon	5913645	5914679	272	+	.	gene_id "CUFF.395"; transcript_id "CUFF.395.3"; exon_number "16"; FPKM "0.4711416488"; frac "0.188572"; conf_lo "0.245116"; conf_hi "0.697168"; cov "2.459131";
Chr2	Cufflinks	transcript	5914445	5915767	1	-	.	gene_id "AT2G14060"; transcript_id "AT2G14060.1"; FPKM "0.0000000000"; frac "0.000000"; conf_lo "0.000000"; conf_hi "0.099968"; cov "0.000000"; full_read_support "no";
Chr2	Cufflinks	exon	5914445	5914888	1	-	.	gene_id "AT2G14060"; transcript_id "AT2G14060.1"; exon_number "1"; FPKM "0.0000000000"; frac "0.000000"; conf_lo "0.000000"; conf_hi "0.099968"; cov "0.000000";
Chr2	Cufflinks	exon	5914973	5915626	1	-	.	gene_id "AT2G14060"; transcript_id "AT2G14060.1"; exon_number "2"; FPKM "0.0000000000"; frac "0.000000"; conf_lo "0.000000"; conf_hi "0.099968"; cov "0.000000";
Chr2	Cufflinks	exon	5915717	5915767	1	-	.	gene_id "AT2G14060"; transcript_id "AT2G14060.1"; exon_number "3"; FPKM "0.0000000000"; frac "0.000000"; conf_lo "0.000000"; conf_hi "0.099968"; cov "0.000000";
Chr2	Cufflinks	transcript	6155776	6161811	1	+	.	gene_id "AT2G14470"; transcript_id "AT2G14470.1"; FPKM "0.0000000000"; frac "0.000000"; conf_lo "0.000000"; conf_hi "0.000000"; cov "0.000000"; full_read_support "no";
Chr2	Cufflinks	exon	6155776	6161811	1	+	.	gene_id "AT2G14470"; transcript_id "AT2G14470.1"; exon_number "1"; FPKM "0.0000000000"; frac "0.000000"; conf_lo "0.000000"; conf_hi "0.000000"; cov "0.000000";
Chr2	Cufflinks	transcript	6163928	6164963	1	-	.	gene_id "AT2G14475"; transcript_id "AT2G14475.1"; FPKM "0.0000000000"; frac "0.000000"; conf_lo "0.000000"; conf_hi "0.000000"; cov "0.000000"; full_read_support "no";
Chr2	Cufflinks	exon	6163928	6164963	1	-	.	gene_id "AT2G14475"; transcript_id "AT2G14475.1"; exon_number "1"; FPKM "0.0000000000"; frac "0.000000"; conf_lo "0.000000"; conf_hi "0.000000"; cov "0.000000";
Chr2	Cufflinks	transcript	6143073	6147419	1000	+	.	gene_id "AT2G14440"; transcript_id "AT2G14440.1"; FPKM "0.0234769106"; frac "1.000000"; conf_lo "0.000000"; conf_hi "0.070431"; cov "0.122635"; full_read_support "no";
Chr2	Cufflinks	exon	6143073	6143154	1000	+	.	gene_id "AT2G14440"; transcript_id "AT2G14440.1"; exon_number "1"; FPKM "0.0234769106"; frac "1.000000"; conf_lo "0.000000"; conf_hi "0.070431"; cov "0.122635";
Chr2	Cufflinks	exon	6143263	6143809	1000	+	.	gene_id "AT2G14440"; transcript_id "AT2G14440.1"; exon_number "2"; FPKM "0.0234769106"; frac "1.000000"; conf_lo "0.000000"; conf_hi "0.070431"; cov "0.122635";
Chr2	Cufflinks	exon	6144165	6144640	1000	+	.	gene_id "AT2G14440"; transcript_id "AT2G14440.1"; exon_number "3"; FPKM "0.0234769106"; frac "1.000000"; conf_lo "0.000000"; conf_hi "0.070431"; cov "0.122635";
Chr2	Cufflinks	exon	6144839	6144983	1000	+	.	gene_id "AT2G14440"; transcript_id "AT2G14440.1"; exon_number "4"; FPKM "0.0234769106"; frac "1.000000"; conf_lo "0.000000"; conf_hi "0.070431"; cov "0.122635";
Chr2	Cufflinks	exon	6145066	6145137	1000	+	.	gene_id "AT2G14440"; transcript_id "AT2G14440.1"; exon_number "5"; FPKM "0.0234769106"; frac "1.000000"; conf_lo "0.000000"; conf_hi "0.070431"; cov "0.122635";
Chr2	Cufflinks	exon	6145211	6145282	1000	+	.	gene_id "AT2G14440"; transcript_id "AT2G14440.1"; exon_number "6"; FPKM "0.0234769106"; frac "1.000000"; conf_lo "0.000000"; conf_hi "0.070431"; cov "0.122635";
Chr2	Cufflinks	exon	6145362	6145433	1000	+	.	gene_id "AT2G14440"; transcript_id "AT2G14440.1"; exon_number "7"; FPKM "0.0234769106"; frac "1.000000"; conf_lo "0.000000"; conf_hi "0.070431"; cov "0.122635";
Chr2	Cufflinks	exon	6145502	6145582	1000	+	.	gene_id "AT2G14440"; transcript_id "AT2G14440.1"; exon_number "8"; FPKM "0.0234769106"; frac "1.000000"; conf_lo "0.000000"; conf_hi "0.070431"; cov "0.122635";
Chr2	Cufflinks	exon	6145696	6145823	1000	+	.	gene_id "AT2G14440"; transcript_id "AT2G14440.1"; exon_number "9"; FPKM "0.0234769106"; frac "1.000000"; conf_lo "0.000000"; conf_hi "0.070431"; cov "0.122635";
Chr2	Cufflinks	exon	6146031	6146227	1000	+	.	gene_id "AT2G14440"; transcript_id "AT2G14440.1"; exon_number "10"; FPKM "0.0234769106"; frac "1.000000"; conf_lo "0.000000"; conf_hi "0.070431"; cov "0.122635";
Chr2	Cufflinks	exon	6146313	6146439	1000	+	.	gene_id "AT2G14440"; transcript_id "AT2G14440.1"; exon_number "11"; FPKM "0.0234769106"; frac "1.000000"; conf_lo "0.000000"; conf_hi "0.070431"; cov "0.122635";
Chr2	Cufflinks	exon	6146536	6146601	1000	+	.	gene_id "AT2G14440"; transcript_id "AT2G14440.1"; exon_number "12"; FPKM "0.0234769106"; frac "1.000000"; conf_lo "0.000000"; conf_hi "0.070431"; cov "0.122635";
Chr2	Cufflinks	exon	6146728	6146917	1000	+	.	gene_id "AT2G14440"; transcript_id "AT2G14440.1"; exon_number "13"; FPKM "0.0234769106"; frac "1.000000"; conf_lo "0.000000"; conf_hi "0.070431"; cov "0.122635";
Chr2	Cufflinks	exon	6147014	6147419	1000	+	.	gene_id "AT2G14440"; transcript_id "AT2G14440.1"; exon_number "14"; FPKM "0.0234769106"; frac "1.000000"; conf_lo "0.000000"; conf_hi "0.070431"; cov "0.122635";
Chr2	Cufflinks	transcript	6164999	6165986	1	-	.	gene_id "AT2G14490"; transcript_id "AT2G14490.1"; FPKM "0.0000000000"; frac "0.000000"; conf_lo "0.000000"; conf_hi "0.000000"; cov "0.000000"; full_read_support "no";
Chr2	Cufflinks	exon	6164999	6165986	1	-	.	gene_id "AT2G14490"; transcript_id "AT2G14490.1"; exon_number "1"; FPKM "0.0000000000"; frac "0.000000"; conf_lo "0.000000"; conf_hi "0.000000"; cov "0.000000";
Chr2	Cufflinks	transcript	6166936	6167979	1	+	.	gene_id "AT2G14500"; transcript_id "AT2G14500.1"; FPKM "0.0000000000"; frac "0.000000"; conf_lo "0.000000"; conf_hi "0.000000"; cov "0.000000"; full_read_support "no";
Chr2	Cufflinks	exon	6166936	6167979	1	+	.	gene_id "AT2G14500"; transcript_id "AT2G14500.1"; exon_number "1"; FPKM "0.0000000000"; frac "0.000000"; conf_lo "0.000000"; conf_hi "0.000000"; cov "0.000000";
Chr2	Cufflinks	transcript	6193271	6194674	1	+	.	gene_id "AT2G14535"; transcript_id "AT2G14535.1"; FPKM "0.0000000000"; frac "0.000000"; conf_lo "0.000000"; conf_hi "0.000000"; cov "0.000000"; full_read_support "no";
Chr2	Cufflinks	exon	6193271	6194674	1	+	.	gene_id "AT2G14535"; transcript_id "AT2G14535.1"; exon_number "1"; FPKM "0.0000000000"; frac "0.000000"; conf_lo "0.000000"; conf_hi "0.000000"; cov "0.000000";
Chr2	Cufflinks	transcript	6197663	6199406	1	-	.	gene_id "AT2G14540"; transcript_id "AT2G14540.1"; FPKM "0.0000000000"; frac "0.000000"; conf_lo "0.000000"; conf_hi "0.000000"; cov "0.000000"; full_read_support "no";
Chr2	Cufflinks	exon	6197663	6198668	1	-	.	gene_id "AT2G14540"; transcript_id "AT2G14540.1"; exon_number "1"; FPKM "0.0000000000"; frac "0.000000"; conf_lo "0.000000"; conf_hi "0.000000"; cov "0.000000";
Chr2	Cufflinks	exon	6198914	6199406	1	-	.	gene_id "AT2G14540"; transcript_id "AT2G14540.1"; exon_number "2"; FPKM "0.0000000000"; frac "0.000000"; conf_lo "0.000000"; conf_hi "0.000000"; cov "0.000000";
Chr2	Cufflinks	transcript	6202988	6204746	1	+	.	gene_id "AT2G14550"; transcript_id "AT2G14550.1"; FPKM "0.0000000000"; frac "0.000000"; conf_lo "0.000000"; conf_hi "0.000000"; cov "0.000000"; full_read_support "no";
Chr2	Cufflinks	exon	6202988	6204746	1	+	.	gene_id "AT2G14550"; transcript_id "AT2G14550.1"; exon_number "1"; FPKM "0.0000000000"; frac "0.000000"; conf_lo "0.000000"; conf_hi "0.000000"; cov "0.000000";
Chr2	Cufflinks	transcript	6171133	6175052	1000	-	.	gene_id "CUFF.396"; transcript_id "AT2G14510.1"; FPKM "0.3120889628"; frac "1.000000"; conf_lo "0.132438"; conf_hi "0.491740"; cov "1.623966"; full_read_support "no";
Chr2	Cufflinks	exon	6171133	6171538	1000	-	.	gene_id "CUFF.396"; transcript_id "AT2G14510.1"; exon_number "1"; FPKM "0.3120889628"; frac "1.000000"; conf_lo "0.132438"; conf_hi "0.491740"; cov "1.623966";
Chr2	Cufflinks	exon	6171636	6171825	1000	-	.	gene_id "CUFF.396"; transcript_id "AT2G14510.1"; exon_number "2"; FPKM "0.3120889628"; frac "1.000000"; conf_lo "0.132438"; conf_hi "0.491740"; cov "1.623966";
Chr2	Cufflinks	exon	6171942	6172007	1000	-	.	gene_id "CUFF.396"; transcript_id "AT2G14510.1"; exon_number "3"; FPKM "0.3120889628"; frac "1.000000"; conf_lo "0.132438"; conf_hi "0.491740"; cov "1.623966";
Chr2	Cufflinks	exon	6172104	6172230	1000	-	.	gene_id "CUFF.396"; transcript_id "AT2G14510.1"; exon_number "4"; FPKM "0.3120889628"; frac "1.000000"; conf_lo "0.132438"; conf_hi "0.491740"; cov "1.623966";
Chr2	Cufflinks	exon	6172318	6172514	1000	-	.	gene_id "CUFF.396"; transcript_id "AT2G14510.1"; exon_number "5"; FPKM "0.3120889628"; frac "1.000000"; conf_lo "0.132438"; conf_hi "0.491740"; cov "1.623966";
Chr2	Cufflinks	exon	6172723	6172871	1000	-	.	gene_id "CUFF.396"; transcript_id "AT2G14510.1"; exon_number "6"; FPKM "0.3120889628"; frac "1.000000"; conf_lo "0.132438"; conf_hi "0.491740"; cov "1.623966";
Chr2	Cufflinks	exon	6172964	6173044	1000	-	.	gene_id "CUFF.396"; transcript_id "AT2G14510.1"; exon_number "7"; FPKM "0.3120889628"; frac "1.000000"; conf_lo "0.132438"; conf_hi "0.491740"; cov "1.623966";
Chr2	Cufflinks	exon	6173113	6173184	1000	-	.	gene_id "CUFF.396"; transcript_id "AT2G14510.1"; exon_number "8"; FPKM "0.3120889628"; frac "1.000000"; conf_lo "0.132438"; conf_hi "0.491740"; cov "1.623966";
Chr2	Cufflinks	exon	6173264	6173335	1000	-	.	gene_id "CUFF.396"; transcript_id "AT2G14510.1"; exon_number "9"; FPKM "0.3120889628"; frac "1.000000"; conf_lo "0.132438"; conf_hi "0.491740"; cov "1.623966";
Chr2	Cufflinks	exon	6173410	6173554	1000	-	.	gene_id "CUFF.396"; transcript_id "AT2G14510.1"; exon_number "10"; FPKM "0.3120889628"; frac "1.000000"; conf_lo "0.132438"; conf_hi "0.491740"; cov "1.623966";
Chr2	Cufflinks	exon	6173748	6174223	1000	-	.	gene_id "CUFF.396"; transcript_id "AT2G14510.1"; exon_number "11"; FPKM "0.3120889628"; frac "1.000000"; conf_lo "0.132438"; conf_hi "0.491740"; cov "1.623966";
Chr2	Cufflinks	exon	6174317	6174860	1000	-	.	gene_id "CUFF.396"; transcript_id "AT2G14510.1"; exon_number "12"; FPKM "0.3120889628"; frac "1.000000"; conf_lo "0.132438"; conf_hi "0.491740"; cov "1.623966";
Chr2	Cufflinks	exon	6174971	6175052	1000	-	.	gene_id "CUFF.396"; transcript_id "AT2G14510.1"; exon_number "13"; FPKM "0.3120889628"; frac "1.000000"; conf_lo "0.132438"; conf_hi "0.491740"; cov "1.623966";
Chr2	Cufflinks	transcript	6221780	6223917	1	-	.	gene_id "AT2G14570"; transcript_id "AT2G14570.1"; FPKM "0.0000000000"; frac "0.000000"; conf_lo "0.000000"; conf_hi "0.000000"; cov "0.000000"; full_read_support "no";
Chr2	Cufflinks	exon	6221780	6222150	1	-	.	gene_id "AT2G14570"; transcript_id "AT2G14570.1"; exon_number "1"; FPKM "0.0000000000"; frac "0.000000"; conf_lo "0.000000"; conf_hi "0.000000"; cov "0.000000";
Chr2	Cufflinks	exon	6222331	6222442	1	-	.	gene_id "AT2G14570"; transcript_id "AT2G14570.1"; exon_number "2"; FPKM "0.0000000000"; frac "0.000000"; conf_lo "0.000000"; conf_hi "0.000000"; cov "0.000000";
Chr2	Cufflinks	exon	6222518	6222855	1	-	.	gene_id "AT2G14570"; transcript_id "AT2G14570.1"; exon_number "3"; FPKM "0.0000000000"; frac "0.000000"; conf_lo "0.000000"; conf_hi "0.000000"; cov "0.000000";
Chr2	Cufflinks	exon	6223431	6223917	1	-	.	gene_id "AT2G14570"; transcript_id "AT2G14570.1"; exon_number "4"; FPKM "0.0000000000"; frac "0.000000"; conf_lo "0.000000"; conf_hi "0.000000"; cov "0.000000";
Chr2	Cufflinks	transcript	6052332	6053994	1000	-	.	gene_id "CUFF.397"; transcript_id "AT2G14285.1"; FPKM "13.6780871106"; frac "1.000000"; conf_lo "10.662096"; conf_hi "16.694078"; cov "71.421854"; full_read_support "yes";
Chr2	Cufflinks	exon	6052332	6052681	1000	-	.	gene_id "CUFF.397"; transcript_id "AT2G14285.1"; exon_number "1"; FPKM "13.6780871106"; frac "1.000000"; conf_lo "10.662096"; conf_hi "16.694078"; cov "71.421854";
Chr2	Cufflinks	exon	6052853	6052917	1000	-	.	gene_id "CUFF.397"; transcript_id "AT2G14285.1"; exon_number "2"; FPKM "13.6780871106"; frac "1.000000"; conf_lo "10.662096"; conf_hi "16.694078"; cov "71.421854";
Chr2	Cufflinks	exon	6053098	6053135	1000	-	.	gene_id "CUFF.397"; transcript_id "AT2G14285.1"; exon_number "3"; FPKM "13.6780871106"; frac "1.000000"; conf_lo "10.662096"; conf_hi "16.694078"; cov "71.421854";
Chr2	Cufflinks	exon	6053488	6053537	1000	-	.	gene_id "CUFF.397"; transcript_id "AT2G14285.1"; exon_number "4"; FPKM "13.6780871106"; frac "1.000000"; conf_lo "10.662096"; conf_hi "16.694078"; cov "71.421854";
Chr2	Cufflinks	exon	6053918	6053994	1000	-	.	gene_id "CUFF.397"; transcript_id "AT2G14285.1"; exon_number "5"; FPKM "13.6780871106"; frac "1.000000"; conf_lo "10.662096"; conf_hi "16.694078"; cov "71.421854";
Chr2	Cufflinks	transcript	6228837	6229808	1	+	.	gene_id "AT2G14590"; transcript_id "AT2G14590.1"; FPKM "0.0000000000"; frac "0.000000"; conf_lo "0.000000"; conf_hi "0.000000"; cov "0.000000"; full_read_support "no";
Chr2	Cufflinks	exon	6228837	6229808	1	+	.	gene_id "AT2G14590"; transcript_id "AT2G14590.1"; exon_number "1"; FPKM "0.0000000000"; frac "0.000000"; conf_lo "0.000000"; conf_hi "0.000000"; cov "0.000000";
Chr2	Cufflinks	transcript	6230129	6232147	1	+	.	gene_id "AT2G14595"; transcript_id "AT2G14595.1"; FPKM "0.0000000000"; frac "0.000000"; conf_lo "0.000000"; conf_hi "0.000000"; cov "0.000000"; full_read_support "no";
Chr2	Cufflinks	exon	6230129	6232147	1	+	.	gene_id "AT2G14595"; transcript_id "AT2G14595.1"; exon_number "1"; FPKM "0.0000000000"; frac "0.000000"; conf_lo "0.000000"; conf_hi "0.000000"; cov "0.000000";
Chr2	Cufflinks	transcript	6232792	6233013	1	-	.	gene_id "AT2G14600"; transcript_id "AT2G14600.1"; FPKM "0.0000000000"; frac "0.000000"; conf_lo "0.000000"; conf_hi "0.000000"; cov "0.000000"; full_read_support "no";
Chr2	Cufflinks	exon	6232792	6233013	1	-	.	gene_id "AT2G14600"; transcript_id "AT2G14600.1"; exon_number "1"; FPKM "0.0000000000"; frac "0.000000"; conf_lo "0.000000"; conf_hi "0.000000"; cov "0.000000";
Chr2	Cufflinks	transcript	6237864	6238511	1	+	.	gene_id "AT2G14605"; transcript_id "AT2G14605.1"; FPKM "0.0000000000"; frac "0.000000"; conf_lo "0.000000"; conf_hi "0.000000"; cov "0.000000"; full_read_support "no";
Chr2	Cufflinks	exon	6237864	6238511	1	+	.	gene_id "AT2G14605"; transcript_id "AT2G14605.1"; exon_number "1"; FPKM "0.0000000000"; frac "0.000000"; conf_lo "0.000000"; conf_hi "0.000000"; cov "0.000000";
Chr2	Cufflinks	transcript	6180640	6181246	1000	-	.	gene_id "CUFF.398"; transcript_id "CUFF.398.1"; FPKM "6.4415930210"; frac "1.000000"; conf_lo "4.455729"; conf_hi "8.427457"; cov "33.603617"; full_read_support "yes";
Chr2	Cufflinks	exon	6180640	6181246	1000	-	.	gene_id "CUFF.398"; transcript_id "CUFF.398.1"; exon_number "1"; FPKM "6.4415930210"; frac "1.000000"; conf_lo "4.455729"; conf_hi "8.427457"; cov "33.603617";
Chr2	Cufflinks	transcript	6252492	6253411	1	-	.	gene_id "AT2G14630"; transcript_id "AT2G14630.1"; FPKM "0.0000000000"; frac "0.000000"; conf_lo "0.000000"; conf_hi "0.000000"; cov "0.000000"; full_read_support "no";
Chr2	Cufflinks	exon	6252492	6252866	1	-	.	gene_id "AT2G14630"; transcript_id "AT2G14630.1"; exon_number "1"; FPKM "0.0000000000"; frac "0.000000"; conf_lo "0.000000"; conf_hi "0.000000"; cov "0.000000";
Chr2	Cufflinks	exon	6253385	6253411	1	-	.	gene_id "AT2G14630"; transcript_id "AT2G14630.1"; exon_number "2"; FPKM "0.0000000000"; frac "0.000000"; conf_lo "0.000000"; conf_hi "0.000000"; cov "0.000000";
Chr2	Cufflinks	transcript	6254434	6254900	1	-	.	gene_id "AT2G14635"; transcript_id "AT2G14635.1"; FPKM "0.0000000000"; frac "0.000000"; conf_lo "0.000000"; conf_hi "0.000000"; cov "0.000000"; full_read_support "no";
Chr2	Cufflinks	exon	6254434	6254714	1	-	.	gene_id "AT2G14635"; transcript_id "AT2G14635.1"; exon_number "1"; FPKM "0.0000000000"; frac "0.000000"; conf_lo "0.000000"; conf_hi "0.000000"; cov "0.000000";
Chr2	Cufflinks	exon	6254811	6254900	1	-	.	gene_id "AT2G14635"; transcript_id "AT2G14635.1"; exon_number "2"; FPKM "0.0000000000"; frac "0.000000"; conf_lo "0.000000"; conf_hi "0.000000"; cov "0.000000";
Chr2	Cufflinks	transcript	6256779	6260582	1	+	.	gene_id "AT2G14640"; transcript_id "AT2G14640.1"; FPKM "0.0000000000"; frac "0.000000"; conf_lo "0.000000"; conf_hi "0.000000"; cov "0.000000"; full_read_support "no";
Chr2	Cufflinks	exon	6256779	6260582	1	+	.	gene_id "AT2G14640"; transcript_id "AT2G14640.1"; exon_number "1"; FPKM "0.0000000000"; frac "0.000000"; conf_lo "0.000000"; conf_hi "0.000000"; cov "0.000000";
Chr2	Cufflinks	transcript	6265313	6269688	1	-	.	gene_id "AT2G14650"; transcript_id "AT2G14650.1"; FPKM "0.0000000000"; frac "0.000000"; conf_lo "0.000000"; conf_hi "0.000000"; cov "0.000000"; full_read_support "no";
Chr2	Cufflinks	exon	6265313	6269688	1	-	.	gene_id "AT2G14650"; transcript_id "AT2G14650.1"; exon_number "1"; FPKM "0.0000000000"; frac "0.000000"; conf_lo "0.000000"; conf_hi "0.000000"; cov "0.000000";
Chr2	Cufflinks	transcript	6274606	6276317	1	-	.	gene_id "AT2G14670"; transcript_id "AT2G14670.1"; FPKM "0.0000000000"; frac "0.000000"; conf_lo "0.000000"; conf_hi "0.000000"; cov "0.000000"; full_read_support "no";
Chr2	Cufflinks	exon	6274606	6274775	1	-	.	gene_id "AT2G14670"; transcript_id "AT2G14670.1"; exon_number "1"; FPKM "0.0000000000"; frac "0.000000"; conf_lo "0.000000"; conf_hi "0.000000"; cov "0.000000";
Chr2	Cufflinks	exon	6274908	6274971	1	-	.	gene_id "AT2G14670"; transcript_id "AT2G14670.1"; exon_number "2"; FPKM "0.0000000000"; frac "0.000000"; conf_lo "0.000000"; conf_hi "0.000000"; cov "0.000000";
Chr2	Cufflinks	exon	6275073	6276317	1	-	.	gene_id "AT2G14670"; transcript_id "AT2G14670.1"; exon_number "3"; FPKM "0.0000000000"; frac "0.000000"; conf_lo "0.000000"; conf_hi "0.000000"; cov "0.000000";
Chr2	Cufflinks	transcript	6036968	6041060	1000	+	.	gene_id "CUFF.399"; transcript_id "CUFF.399.1"; FPKM "2.1752489008"; frac "0.498143"; conf_lo "1.590057"; conf_hi "2.760440"; cov "11.353221"; full_read_support "yes";
Chr2	Cufflinks	exon	6036968	6037210	1000	+	.	gene_id "CUFF.399"; transcript_id "CUFF.399.1"; exon_number "1"; FPKM "2.1752489008"; frac "0.498143"; conf_lo "1.590057"; conf_hi "2.760440"; cov "11.353221";
Chr2	Cufflinks	exon	6037282	6037912	1000	+	.	gene_id "CUFF.399"; transcript_id "CUFF.399.1"; exon_number "2"; FPKM "2.1752489008"; frac "0.498143"; conf_lo "1.590057"; conf_hi "2.760440"; cov "11.353221";
Chr2	Cufflinks	exon	6038203	6038340	1000	+	.	gene_id "CUFF.399"; transcript_id "CUFF.399.1"; exon_number "3"; FPKM "2.1752489008"; frac "0.498143"; conf_lo "1.590057"; conf_hi "2.760440"; cov "11.353221";
Chr2	Cufflinks	exon	6039084	6039222	1000	+	.	gene_id "CUFF.399"; transcript_id "CUFF.399.1"; exon_number "4"; FPKM "2.1752489008"; frac "0.498143"; conf_lo "1.590057"; conf_hi "2.760440"; cov "11.353221";
Chr2	Cufflinks	exon	6039318	6039417	1000	+	.	gene_id "CUFF.399"; transcript_id "CUFF.399.1"; exon_number "5"; FPKM "2.1752489008"; frac "0.498143"; conf_lo "1.590057"; conf_hi "2.760440"; cov "11.353221";
Chr2	Cufflinks	exon	6039631	6039688	1000	+	.	gene_id "CUFF.399"; transcript_id "CUFF.399.1"; exon_number "6"; FPKM "2.1752489008"; frac "0.498143"; conf_lo "1.590057"; conf_hi "2.760440"; cov "11.353221";
Chr2	Cufflinks	exon	6039944	6040020	1000	+	.	gene_id "CUFF.399"; transcript_id "CUFF.399.1"; exon_number "7"; FPKM "2.1752489008"; frac "0.498143"; conf_lo "1.590057"; conf_hi "2.760440"; cov "11.353221";
Chr2	Cufflinks	exon	6040100	6040196	1000	+	.	gene_id "CUFF.399"; transcript_id "CUFF.399.1"; exon_number "8"; FPKM "2.1752489008"; frac "0.498143"; conf_lo "1.590057"; conf_hi "2.760440"; cov "11.353221";
Chr2	Cufflinks	exon	6040322	6040400	1000	+	.	gene_id "CUFF.399"; transcript_id "CUFF.399.1"; exon_number "9"; FPKM "2.1752489008"; frac "0.498143"; conf_lo "1.590057"; conf_hi "2.760440"; cov "11.353221";
Chr2	Cufflinks	exon	6040478	6040626	1000	+	.	gene_id "CUFF.399"; transcript_id "CUFF.399.1"; exon_number "10"; FPKM "2.1752489008"; frac "0.498143"; conf_lo "1.590057"; conf_hi "2.760440"; cov "11.353221";
Chr2	Cufflinks	exon	6040716	6041060	1000	+	.	gene_id "CUFF.399"; transcript_id "CUFF.399.1"; exon_number "11"; FPKM "2.1752489008"; frac "0.498143"; conf_lo "1.590057"; conf_hi "2.760440"; cov "11.353221";
Chr2	Cufflinks	transcript	6036974	6040978	957	+	.	gene_id "CUFF.399"; transcript_id "AT2G14255.1"; FPKM "2.0822498824"; frac "0.383874"; conf_lo "1.438570"; conf_hi "2.725930"; cov "10.867833"; full_read_support "yes";
Chr2	Cufflinks	exon	6036974	6037210	957	+	.	gene_id "CUFF.399"; transcript_id "AT2G14255.1"; exon_number "1"; FPKM "2.0822498824"; frac "0.383874"; conf_lo "1.438570"; conf_hi "2.725930"; cov "10.867833";
Chr2	Cufflinks	exon	6037282	6037422	957	+	.	gene_id "CUFF.399"; transcript_id "AT2G14255.1"; exon_number "2"; FPKM "2.0822498824"; frac "0.383874"; conf_lo "1.438570"; conf_hi "2.725930"; cov "10.867833";
Chr2	Cufflinks	exon	6037584	6037696	957	+	.	gene_id "CUFF.399"; transcript_id "AT2G14255.1"; exon_number "3"; FPKM "2.0822498824"; frac "0.383874"; conf_lo "1.438570"; conf_hi "2.725930"; cov "10.867833";
Chr2	Cufflinks	exon	6037833	6037912	957	+	.	gene_id "CUFF.399"; transcript_id "AT2G14255.1"; exon_number "4"; FPKM "2.0822498824"; frac "0.383874"; conf_lo "1.438570"; conf_hi "2.725930"; cov "10.867833";
Chr2	Cufflinks	exon	6038203	6038366	957	+	.	gene_id "CUFF.399"; transcript_id "AT2G14255.1"; exon_number "5"; FPKM "2.0822498824"; frac "0.383874"; conf_lo "1.438570"; conf_hi "2.725930"; cov "10.867833";
Chr2	Cufflinks	exon	6039084	6039222	957	+	.	gene_id "CUFF.399"; transcript_id "AT2G14255.1"; exon_number "6"; FPKM "2.0822498824"; frac "0.383874"; conf_lo "1.438570"; conf_hi "2.725930"; cov "10.867833";
Chr2	Cufflinks	exon	6039318	6039417	957	+	.	gene_id "CUFF.399"; transcript_id "AT2G14255.1"; exon_number "7"; FPKM "2.0822498824"; frac "0.383874"; conf_lo "1.438570"; conf_hi "2.725930"; cov "10.867833";
Chr2	Cufflinks	exon	6039631	6039688	957	+	.	gene_id "CUFF.399"; transcript_id "AT2G14255.1"; exon_number "8"; FPKM "2.0822498824"; frac "0.383874"; conf_lo "1.438570"; conf_hi "2.725930"; cov "10.867833";
Chr2	Cufflinks	exon	6039944	6040018	957	+	.	gene_id "CUFF.399"; transcript_id "AT2G14255.1"; exon_number "9"; FPKM "2.0822498824"; frac "0.383874"; conf_lo "1.438570"; conf_hi "2.725930"; cov "10.867833";
Chr2	Cufflinks	exon	6040098	6040196	957	+	.	gene_id "CUFF.399"; transcript_id "AT2G14255.1"; exon_number "10"; FPKM "2.0822498824"; frac "0.383874"; conf_lo "1.438570"; conf_hi "2.725930"; cov "10.867833";
Chr2	Cufflinks	exon	6040322	6040400	957	+	.	gene_id "CUFF.399"; transcript_id "AT2G14255.1"; exon_number "11"; FPKM "2.0822498824"; frac "0.383874"; conf_lo "1.438570"; conf_hi "2.725930"; cov "10.867833";
Chr2	Cufflinks	exon	6040478	6040626	957	+	.	gene_id "CUFF.399"; transcript_id "AT2G14255.1"; exon_number "12"; FPKM "2.0822498824"; frac "0.383874"; conf_lo "1.438570"; conf_hi "2.725930"; cov "10.867833";
Chr2	Cufflinks	exon	6040716	6040978	957	+	.	gene_id "CUFF.399"; transcript_id "AT2G14255.1"; exon_number "13"; FPKM "2.0822498824"; frac "0.383874"; conf_lo "1.438570"; conf_hi "2.725930"; cov "10.867833";
Chr2	Cufflinks	transcript	6037927	6041060	281	+	.	gene_id "CUFF.399"; transcript_id "CUFF.399.3"; FPKM "0.6119000712"; frac "0.117982"; conf_lo "0.256572"; conf_hi "0.967228"; cov "3.193674"; full_read_support "yes";
Chr2	Cufflinks	exon	6037927	6038366	281	+	.	gene_id "CUFF.399"; transcript_id "CUFF.399.3"; exon_number "1"; FPKM "0.6119000712"; frac "0.117982"; conf_lo "0.256572"; conf_hi "0.967228"; cov "3.193674";
Chr2	Cufflinks	exon	6039084	6039222	281	+	.	gene_id "CUFF.399"; transcript_id "CUFF.399.3"; exon_number "2"; FPKM "0.6119000712"; frac "0.117982"; conf_lo "0.256572"; conf_hi "0.967228"; cov "3.193674";
Chr2	Cufflinks	exon	6039318	6039417	281	+	.	gene_id "CUFF.399"; transcript_id "CUFF.399.3"; exon_number "3"; FPKM "0.6119000712"; frac "0.117982"; conf_lo "0.256572"; conf_hi "0.967228"; cov "3.193674";
Chr2	Cufflinks	exon	6039631	6039688	281	+	.	gene_id "CUFF.399"; transcript_id "CUFF.399.3"; exon_number "4"; FPKM "0.6119000712"; frac "0.117982"; conf_lo "0.256572"; conf_hi "0.967228"; cov "3.193674";
Chr2	Cufflinks	exon	6039944	6040626	281	+	.	gene_id "CUFF.399"; transcript_id "CUFF.399.3"; exon_number "5"; FPKM "0.6119000712"; frac "0.117982"; conf_lo "0.256572"; conf_hi "0.967228"; cov "3.193674";
Chr2	Cufflinks	exon	6040716	6041060	281	+	.	gene_id "CUFF.399"; transcript_id "CUFF.399.3"; exon_number "6"; FPKM "0.6119000712"; frac "0.117982"; conf_lo "0.256572"; conf_hi "0.967228"; cov "3.193674";
Chr2	Cufflinks	transcript	6244781	6246233	1000	+	.	gene_id "CUFF.400"; transcript_id "AT2G14620.1"; FPKM "0.7911503229"; frac "1.000000"; conf_lo "0.353420"; conf_hi "1.228881"; cov "4.129723"; full_read_support "no";
Chr2	Cufflinks	exon	6244781	6245090	1000	+	.	gene_id "CUFF.400"; transcript_id "AT2G14620.1"; exon_number "1"; FPKM "0.7911503229"; frac "1.000000"; conf_lo "0.353420"; conf_hi "1.228881"; cov "4.129723";
Chr2	Cufflinks	exon	6245165	6245265	1000	+	.	gene_id "CUFF.400"; transcript_id "AT2G14620.1"; exon_number "2"; FPKM "0.7911503229"; frac "1.000000"; conf_lo "0.353420"; conf_hi "1.228881"; cov "4.129723";
Chr2	Cufflinks	exon	6245340	6245533	1000	+	.	gene_id "CUFF.400"; transcript_id "AT2G14620.1"; exon_number "3"; FPKM "0.7911503229"; frac "1.000000"; conf_lo "0.353420"; conf_hi "1.228881"; cov "4.129723";
Chr2	Cufflinks	exon	6245608	6246233	1000	+	.	gene_id "CUFF.400"; transcript_id "AT2G14620.1"; exon_number "4"; FPKM "0.7911503229"; frac "1.000000"; conf_lo "0.353420"; conf_hi "1.228881"; cov "4.129723";
Chr2	Cufflinks	transcript	6273315	6274037	1000	-	.	gene_id "AT2G14661"; transcript_id "AT2G14661.1"; FPKM "0.3316859962"; frac "1.000000"; conf_lo "0.000000"; conf_hi "0.801415"; cov "1.732604"; full_read_support "no";
Chr2	Cufflinks	exon	6273315	6273362	1000	-	.	gene_id "AT2G14661"; transcript_id "AT2G14661.1"; exon_number "1"; FPKM "0.3316859962"; frac "1.000000"; conf_lo "0.000000"; conf_hi "0.801415"; cov "1.732604";
Chr2	Cufflinks	exon	6273447	6273893	1000	-	.	gene_id "AT2G14661"; transcript_id "AT2G14661.1"; exon_number "2"; FPKM "0.3316859962"; frac "1.000000"; conf_lo "0.000000"; conf_hi "0.801415"; cov "1.732604";
Chr2	Cufflinks	exon	6273972	6274037	1000	-	.	gene_id "AT2G14661"; transcript_id "AT2G14661.1"; exon_number "3"; FPKM "0.3316859962"; frac "1.000000"; conf_lo "0.000000"; conf_hi "0.801415"; cov "1.732604";
Chr2	Cufflinks	transcript	6225535	6226224	1000	-	.	gene_id "AT2G14580"; transcript_id "AT2G14580.1"; FPKM "11.9625739866"; frac "1.000000"; conf_lo "9.474448"; conf_hi "14.450700"; cov "62.410181"; full_read_support "yes";
Chr2	Cufflinks	exon	6225535	6226224	1000	-	.	gene_id "AT2G14580"; transcript_id "AT2G14580.1"; exon_number "1"; FPKM "11.9625739866"; frac "1.000000"; conf_lo "9.474448"; conf_hi "14.450700"; cov "62.410181";
Chr2	Cufflinks	transcript	6287640	6287771	1	+	.	gene_id "AT2G14692"; transcript_id "AT2G14692.1"; FPKM "0.0000000000"; frac "0.000000"; conf_lo "0.000000"; conf_hi "0.000000"; cov "0.000000"; full_read_support "no";
Chr2	Cufflinks	exon	6287640	6287771	1	+	.	gene_id "AT2G14692"; transcript_id "AT2G14692.1"; exon_number "1"; FPKM "0.0000000000"; frac "0.000000"; conf_lo "0.000000"; conf_hi "0.000000"; cov "0.000000";
Chr2	Cufflinks	transcript	6292466	6295726	1	+	.	gene_id "AT2G14700"; transcript_id "AT2G14700.1"; FPKM "0.0000000000"; frac "0.000000"; conf_lo "0.000000"; conf_hi "0.000000"; cov "0.000000"; full_read_support "no";
Chr2	Cufflinks	exon	6292466	6292608	1	+	.	gene_id "AT2G14700"; transcript_id "AT2G14700.1"; exon_number "1"; FPKM "0.0000000000"; frac "0.000000"; conf_lo "0.000000"; conf_hi "0.000000"; cov "0.000000";
Chr2	Cufflinks	exon	6294531	6294729	1	+	.	gene_id "AT2G14700"; transcript_id "AT2G14700.1"; exon_number "2"; FPKM "0.0000000000"; frac "0.000000"; conf_lo "0.000000"; conf_hi "0.000000"; cov "0.000000";
Chr2	Cufflinks	exon	6294907	6295017	1	+	.	gene_id "AT2G14700"; transcript_id "AT2G14700.1"; exon_number "3"; FPKM "0.0000000000"; frac "0.000000"; conf_lo "0.000000"; conf_hi "0.000000"; cov "0.000000";
Chr2	Cufflinks	exon	6295511	6295726	1	+	.	gene_id "AT2G14700"; transcript_id "AT2G14700.1"; exon_number "4"; FPKM "0.0000000000"; frac "0.000000"; conf_lo "0.000000"; conf_hi "0.000000"; cov "0.000000";
Chr2	Cufflinks	transcript	6298679	6300150	1	+	.	gene_id "AT2G14710"; transcript_id "AT2G14710.1"; FPKM "0.0000000000"; frac "0.000000"; conf_lo "0.000000"; conf_hi "0.000000"; cov "0.000000"; full_read_support "no";
Chr2	Cufflinks	exon	6298679	6300150	1	+	.	gene_id "AT2G14710"; transcript_id "AT2G14710.1"; exon_number "1"; FPKM "0.0000000000"; frac "0.000000"; conf_lo "0.000000"; conf_hi "0.000000"; cov "0.000000";
Chr2	Cufflinks	transcript	6152949	6154256	1	+	.	gene_id "AT2G14455"; transcript_id "AT2G14455.1"; FPKM "0.0000000000"; frac "0.000000"; conf_lo "0.000000"; conf_hi "0.000000"; cov "0.000000"; full_read_support "no";
Chr2	Cufflinks	exon	6152949	6153053	1	+	.	gene_id "AT2G14455"; transcript_id "AT2G14455.1"; exon_number "1"; FPKM "0.0000000000"; frac "0.000000"; conf_lo "0.000000"; conf_hi "0.000000"; cov "0.000000";
Chr2	Cufflinks	exon	6153173	6153446	1	+	.	gene_id "AT2G14455"; transcript_id "AT2G14455.1"; exon_number "2"; FPKM "0.0000000000"; frac "0.000000"; conf_lo "0.000000"; conf_hi "0.000000"; cov "0.000000";
Chr2	Cufflinks	exon	6153548	6153662	1	+	.	gene_id "AT2G14455"; transcript_id "AT2G14455.1"; exon_number "3"; FPKM "0.0000000000"; frac "0.000000"; conf_lo "0.000000"; conf_hi "0.000000"; cov "0.000000";
Chr2	Cufflinks	exon	6153766	6153908	1	+	.	gene_id "AT2G14455"; transcript_id "AT2G14455.1"; exon_number "4"; FPKM "0.0000000000"; frac "0.000000"; conf_lo "0.000000"; conf_hi "0.000000"; cov "0.000000";
Chr2	Cufflinks	exon	6154026	6154110	1	+	.	gene_id "AT2G14455"; transcript_id "AT2G14455.1"; exon_number "5"; FPKM "0.0000000000"; frac "0.000000"; conf_lo "0.000000"; conf_hi "0.000000"; cov "0.000000";
Chr2	Cufflinks	exon	6154196	6154256	1	+	.	gene_id "AT2G14455"; transcript_id "AT2G14455.1"; exon_number "6"; FPKM "0.0000000000"; frac "0.000000"; conf_lo "0.000000"; conf_hi "0.000000"; cov "0.000000";
Chr2	Cufflinks	transcript	6154493	6155004	1000	-	.	gene_id "CUFF.402"; transcript_id "AT2G14460.1"; FPKM "39.9840646390"; frac "1.000000"; conf_lo "34.125240"; conf_hi "45.842889"; cov "208.663416"; full_read_support "yes";
Chr2	Cufflinks	exon	6154493	6155004	1000	-	.	gene_id "CUFF.402"; transcript_id "AT2G14460.1"; exon_number "1"; FPKM "39.9840646390"; frac "1.000000"; conf_lo "34.125240"; conf_hi "45.842889"; cov "208.663416";
Chr2	Cufflinks	transcript	6272491	6273083	1000	+	.	gene_id "AT2G14660"; transcript_id "AT2G14660.1"; FPKM "3.7954363457"; frac "1.000000"; conf_lo "2.235687"; conf_hi "5.355186"; cov "19.788936"; full_read_support "yes";
Chr2	Cufflinks	exon	6272491	6273083	1000	+	.	gene_id "AT2G14660"; transcript_id "AT2G14660.1"; exon_number "1"; FPKM "3.7954363457"; frac "1.000000"; conf_lo "2.235687"; conf_hi "5.355186"; cov "19.788936";
Chr2	Cufflinks	transcript	6182193	6184648	456	-	.	gene_id "CUFF.401"; transcript_id "AT2G14520.1"; FPKM "0.2392698258"; frac "0.243284"; conf_lo "0.000000"; conf_hi "0.487089"; cov "1.249856"; full_read_support "no";
Chr2	Cufflinks	exon	6182193	6182406	456	-	.	gene_id "CUFF.401"; transcript_id "AT2G14520.1"; exon_number "1"; FPKM "0.2392698258"; frac "0.243284"; conf_lo "0.000000"; conf_hi "0.487089"; cov "1.249856";
Chr2	Cufflinks	exon	6182502	6182761	456	-	.	gene_id "CUFF.401"; transcript_id "AT2G14520.1"; exon_number "2"; FPKM "0.2392698258"; frac "0.243284"; conf_lo "0.000000"; conf_hi "0.487089"; cov "1.249856";
Chr2	Cufflinks	exon	6182845	6182969	456	-	.	gene_id "CUFF.401"; transcript_id "AT2G14520.1"; exon_number "3"; FPKM "0.2392698258"; frac "0.243284"; conf_lo "0.000000"; conf_hi "0.487089"; cov "1.249856";
Chr2	Cufflinks	exon	6183055	6183128	456	-	.	gene_id "CUFF.401"; transcript_id "AT2G14520.1"; exon_number "4"; FPKM "0.2392698258"; frac "0.243284"; conf_lo "0.000000"; conf_hi "0.487089"; cov "1.249856";
Chr2	Cufflinks	exon	6183227	6183314	456	-	.	gene_id "CUFF.401"; transcript_id "AT2G14520.1"; exon_number "5"; FPKM "0.2392698258"; frac "0.243284"; conf_lo "0.000000"; conf_hi "0.487089"; cov "1.249856";
Chr2	Cufflinks	exon	6183395	6183534	456	-	.	gene_id "CUFF.401"; transcript_id "AT2G14520.1"; exon_number "6"; FPKM "0.2392698258"; frac "0.243284"; conf_lo "0.000000"; conf_hi "0.487089"; cov "1.249856";
Chr2	Cufflinks	exon	6183646	6183732	456	-	.	gene_id "CUFF.401"; transcript_id "AT2G14520.1"; exon_number "7"; FPKM "0.2392698258"; frac "0.243284"; conf_lo "0.000000"; conf_hi "0.487089"; cov "1.249856";
Chr2	Cufflinks	exon	6183848	6183961	456	-	.	gene_id "CUFF.401"; transcript_id "AT2G14520.1"; exon_number "8"; FPKM "0.2392698258"; frac "0.243284"; conf_lo "0.000000"; conf_hi "0.487089"; cov "1.249856";
Chr2	Cufflinks	exon	6184077	6184160	456	-	.	gene_id "CUFF.401"; transcript_id "AT2G14520.1"; exon_number "9"; FPKM "0.2392698258"; frac "0.243284"; conf_lo "0.000000"; conf_hi "0.487089"; cov "1.249856";
Chr2	Cufflinks	exon	6184251	6184327	456	-	.	gene_id "CUFF.401"; transcript_id "AT2G14520.1"; exon_number "10"; FPKM "0.2392698258"; frac "0.243284"; conf_lo "0.000000"; conf_hi "0.487089"; cov "1.249856";
Chr2	Cufflinks	exon	6184471	6184648	456	-	.	gene_id "CUFF.401"; transcript_id "AT2G14520.1"; exon_number "11"; FPKM "0.2392698258"; frac "0.243284"; conf_lo "0.000000"; conf_hi "0.487089"; cov "1.249856";
Chr2	Cufflinks	transcript	6182193	6184851	1000	-	.	gene_id "CUFF.401"; transcript_id "CUFF.401.2"; FPKM "0.5244203488"; frac "0.756716"; conf_lo "0.244398"; conf_hi "0.804443"; cov "2.739376"; full_read_support "no";
Chr2	Cufflinks	exon	6182193	6182406	1000	-	.	gene_id "CUFF.401"; transcript_id "CUFF.401.2"; exon_number "1"; FPKM "0.5244203488"; frac "0.756716"; conf_lo "0.244398"; conf_hi "0.804443"; cov "2.739376";
Chr2	Cufflinks	exon	6182502	6183128	1000	-	.	gene_id "CUFF.401"; transcript_id "CUFF.401.2"; exon_number "2"; FPKM "0.5244203488"; frac "0.756716"; conf_lo "0.244398"; conf_hi "0.804443"; cov "2.739376";
Chr2	Cufflinks	exon	6183227	6183314	1000	-	.	gene_id "CUFF.401"; transcript_id "CUFF.401.2"; exon_number "3"; FPKM "0.5244203488"; frac "0.756716"; conf_lo "0.244398"; conf_hi "0.804443"; cov "2.739376";
Chr2	Cufflinks	exon	6183395	6183534	1000	-	.	gene_id "CUFF.401"; transcript_id "CUFF.401.2"; exon_number "4"; FPKM "0.5244203488"; frac "0.756716"; conf_lo "0.244398"; conf_hi "0.804443"; cov "2.739376";
Chr2	Cufflinks	exon	6183646	6183732	1000	-	.	gene_id "CUFF.401"; transcript_id "CUFF.401.2"; exon_number "5"; FPKM "0.5244203488"; frac "0.756716"; conf_lo "0.244398"; conf_hi "0.804443"; cov "2.739376";
Chr2	Cufflinks	exon	6183848	6183961	1000	-	.	gene_id "CUFF.401"; transcript_id "CUFF.401.2"; exon_number "6"; FPKM "0.5244203488"; frac "0.756716"; conf_lo "0.244398"; conf_hi "0.804443"; cov "2.739376";
Chr2	Cufflinks	exon	6184077	6184160	1000	-	.	gene_id "CUFF.401"; transcript_id "CUFF.401.2"; exon_number "7"; FPKM "0.5244203488"; frac "0.756716"; conf_lo "0.244398"; conf_hi "0.804443"; cov "2.739376";
Chr2	Cufflinks	exon	6184251	6184851	1000	-	.	gene_id "CUFF.401"; transcript_id "CUFF.401.2"; exon_number "8"; FPKM "0.5244203488"; frac "0.756716"; conf_lo "0.244398"; conf_hi "0.804443"; cov "2.739376";
Chr2	Cufflinks	transcript	6187421	6190380	569	+	.	gene_id "CUFF.403"; transcript_id "AT2G14530.1"; FPKM "0.8055526429"; frac "0.352059"; conf_lo "0.356896"; conf_hi "1.254209"; cov "4.207907"; full_read_support "yes";
Chr2	Cufflinks	exon	6187421	6187883	569	+	.	gene_id "CUFF.403"; transcript_id "AT2G14530.1"; exon_number "1"; FPKM "0.8055526429"; frac "0.352059"; conf_lo "0.356896"; conf_hi "1.254209"; cov "4.207907";
Chr2	Cufflinks	exon	6188029	6188206	569	+	.	gene_id "CUFF.403"; transcript_id "AT2G14530.1"; exon_number "2"; FPKM "0.8055526429"; frac "0.352059"; conf_lo "0.356896"; conf_hi "1.254209"; cov "4.207907";
Chr2	Cufflinks	exon	6188433	6188573	569	+	.	gene_id "CUFF.403"; transcript_id "AT2G14530.1"; exon_number "3"; FPKM "0.8055526429"; frac "0.352059"; conf_lo "0.356896"; conf_hi "1.254209"; cov "4.207907";
Chr2	Cufflinks	exon	6189084	6189204	569	+	.	gene_id "CUFF.403"; transcript_id "AT2G14530.1"; exon_number "4"; FPKM "0.8055526429"; frac "0.352059"; conf_lo "0.356896"; conf_hi "1.254209"; cov "4.207907";
Chr2	Cufflinks	exon	6189459	6189593	569	+	.	gene_id "CUFF.403"; transcript_id "AT2G14530.1"; exon_number "5"; FPKM "0.8055526429"; frac "0.352059"; conf_lo "0.356896"; conf_hi "1.254209"; cov "4.207907";
Chr2	Cufflinks	exon	6189874	6190380	569	+	.	gene_id "CUFF.403"; transcript_id "AT2G14530.1"; exon_number "6"; FPKM "0.8055526429"; frac "0.352059"; conf_lo "0.356896"; conf_hi "1.254209"; cov "4.207907";
Chr2	Cufflinks	transcript	6187421	6190380	290	+	.	gene_id "CUFF.403"; transcript_id "CUFF.403.2"; FPKM "0.4113198101"; frac "0.217600"; conf_lo "0.101835"; conf_hi "0.720804"; cov "2.148581"; full_read_support "yes";
Chr2	Cufflinks	exon	6187421	6187883	290	+	.	gene_id "CUFF.403"; transcript_id "CUFF.403.2"; exon_number "1"; FPKM "0.4113198101"; frac "0.217600"; conf_lo "0.101835"; conf_hi "0.720804"; cov "2.148581";
Chr2	Cufflinks	exon	6188029	6188206	290	+	.	gene_id "CUFF.403"; transcript_id "CUFF.403.2"; exon_number "2"; FPKM "0.4113198101"; frac "0.217600"; conf_lo "0.101835"; conf_hi "0.720804"; cov "2.148581";
Chr2	Cufflinks	exon	6188433	6188573	290	+	.	gene_id "CUFF.403"; transcript_id "CUFF.403.2"; exon_number "3"; FPKM "0.4113198101"; frac "0.217600"; conf_lo "0.101835"; conf_hi "0.720804"; cov "2.148581";
Chr2	Cufflinks	exon	6189084	6189204	290	+	.	gene_id "CUFF.403"; transcript_id "CUFF.403.2"; exon_number "4"; FPKM "0.4113198101"; frac "0.217600"; conf_lo "0.101835"; conf_hi "0.720804"; cov "2.148581";
Chr2	Cufflinks	exon	6189459	6190380	290	+	.	gene_id "CUFF.403"; transcript_id "CUFF.403.2"; exon_number "5"; FPKM "0.4113198101"; frac "0.217600"; conf_lo "0.101835"; conf_hi "0.720804"; cov "2.148581";
Chr2	Cufflinks	transcript	6187971	6190380	1000	+	.	gene_id "CUFF.403"; transcript_id "CUFF.403.3"; FPKM "1.4156603125"; frac "0.430341"; conf_lo "0.689497"; conf_hi "2.141823"; cov "7.394882"; full_read_support "yes";
Chr2	Cufflinks	exon	6187971	6188206	1000	+	.	gene_id "CUFF.403"; transcript_id "CUFF.403.3"; exon_number "1"; FPKM "1.4156603125"; frac "0.430341"; conf_lo "0.689497"; conf_hi "2.141823"; cov "7.394882";
Chr2	Cufflinks	exon	6188433	6188573	1000	+	.	gene_id "CUFF.403"; transcript_id "CUFF.403.3"; exon_number "2"; FPKM "1.4156603125"; frac "0.430341"; conf_lo "0.689497"; conf_hi "2.141823"; cov "7.394882";
Chr2	Cufflinks	exon	6189084	6189204	1000	+	.	gene_id "CUFF.403"; transcript_id "CUFF.403.3"; exon_number "3"; FPKM "1.4156603125"; frac "0.430341"; conf_lo "0.689497"; conf_hi "2.141823"; cov "7.394882";
Chr2	Cufflinks	exon	6189459	6189593	1000	+	.	gene_id "CUFF.403"; transcript_id "CUFF.403.3"; exon_number "4"; FPKM "1.4156603125"; frac "0.430341"; conf_lo "0.689497"; conf_hi "2.141823"; cov "7.394882";
Chr2	Cufflinks	exon	6189874	6190380	1000	+	.	gene_id "CUFF.403"; transcript_id "CUFF.403.3"; exon_number "5"; FPKM "1.4156603125"; frac "0.430341"; conf_lo "0.689497"; conf_hi "2.141823"; cov "7.394882";
Chr2	Cufflinks	transcript	6305549	6307309	1	+	.	gene_id "AT2G14730"; transcript_id "AT2G14730.1"; FPKM "0.0000000000"; frac "0.000000"; conf_lo "0.000000"; conf_hi "0.000000"; cov "0.000000"; full_read_support "no";
Chr2	Cufflinks	exon	6305549	6305600	1	+	.	gene_id "AT2G14730"; transcript_id "AT2G14730.1"; exon_number "1"; FPKM "0.0000000000"; frac "0.000000"; conf_lo "0.000000"; conf_hi "0.000000"; cov "0.000000";
Chr2	Cufflinks	exon	6306689	6306874	1	+	.	gene_id "AT2G14730"; transcript_id "AT2G14730.1"; exon_number "2"; FPKM "0.0000000000"; frac "0.000000"; conf_lo "0.000000"; conf_hi "0.000000"; cov "0.000000";
Chr2	Cufflinks	exon	6307194	6307309	1	+	.	gene_id "AT2G14730"; transcript_id "AT2G14730.1"; exon_number "3"; FPKM "0.0000000000"; frac "0.000000"; conf_lo "0.000000"; conf_hi "0.000000"; cov "0.000000";
Chr2	Cufflinks	transcript	6241704	6242463	1000	-	.	gene_id "AT2G14610"; transcript_id "AT2G14610.1"; FPKM "39.2852516966"; frac "1.000000"; conf_lo "34.866729"; conf_hi "43.703774"; cov "205.007952"; full_read_support "yes";
Chr2	Cufflinks	exon	6241704	6242463	1000	-	.	gene_id "AT2G14610"; transcript_id "AT2G14610.1"; exon_number "1"; FPKM "39.2852516966"; frac "1.000000"; conf_lo "34.866729"; conf_hi "43.703774"; cov "205.007952";
Chr2	Cufflinks	transcript	6213802	6214792	164	+	.	gene_id "CUFF.404"; transcript_id "CUFF.404.1"; FPKM "1.5293538501"; frac "0.120889"; conf_lo "0.755213"; conf_hi "2.303495"; cov "7.984570"; full_read_support "yes";
Chr2	Cufflinks	exon	6213802	6214792	164	+	.	gene_id "CUFF.404"; transcript_id "CUFF.404.1"; exon_number "1"; FPKM "1.5293538501"; frac "0.120889"; conf_lo "0.755213"; conf_hi "2.303495"; cov "7.984570";
Chr2	Cufflinks	transcript	6213972	6214792	1000	+	.	gene_id "CUFF.404"; transcript_id "AT2G14560.2"; FPKM "9.2749019603"; frac "0.493261"; conf_lo "6.916513"; conf_hi "11.633291"; cov "48.423132"; full_read_support "yes";
Chr2	Cufflinks	exon	6213972	6214371	1000	+	.	gene_id "CUFF.404"; transcript_id "AT2G14560.2"; exon_number "1"; FPKM "9.2749019603"; frac "0.493261"; conf_lo "6.916513"; conf_hi "11.633291"; cov "48.423132";
Chr2	Cufflinks	exon	6214456	6214792	1000	+	.	gene_id "CUFF.404"; transcript_id "AT2G14560.2"; exon_number "2"; FPKM "9.2749019603"; frac "0.493261"; conf_lo "6.916513"; conf_hi "11.633291"; cov "48.423132";
Chr2	Cufflinks	transcript	6213972	6215901	309	+	.	gene_id "CUFF.404"; transcript_id "AT2G14560.1"; FPKM "2.8744335469"; frac "0.385850"; conf_lo "2.047846"; conf_hi "3.701021"; cov "15.007067"; full_read_support "yes";
Chr2	Cufflinks	exon	6213972	6214371	309	+	.	gene_id "CUFF.404"; transcript_id "AT2G14560.1"; exon_number "1"; FPKM "2.8744335469"; frac "0.385850"; conf_lo "2.047846"; conf_hi "3.701021"; cov "15.007067";
Chr2	Cufflinks	exon	6214456	6214683	309	+	.	gene_id "CUFF.404"; transcript_id "AT2G14560.1"; exon_number "2"; FPKM "2.8744335469"; frac "0.385850"; conf_lo "2.047846"; conf_hi "3.701021"; cov "15.007067";
Chr2	Cufflinks	exon	6214997	6215901	309	+	.	gene_id "CUFF.404"; transcript_id "AT2G14560.1"; exon_number "3"; FPKM "2.8744335469"; frac "0.385850"; conf_lo "2.047846"; conf_hi "3.701021"; cov "15.007067";
Chr2	Cufflinks	transcript	6335392	6336075	1	+	.	gene_id "AT2G14772"; transcript_id "AT2G14772.1"; FPKM "0.0000000000"; frac "0.000000"; conf_lo "0.000000"; conf_hi "0.000000"; cov "0.000000"; full_read_support "no";
Chr2	Cufflinks	exon	6335392	6336075	1	+	.	gene_id "AT2G14772"; transcript_id "AT2G14772.1"; exon_number "1"; FPKM "0.0000000000"; frac "0.000000"; conf_lo "0.000000"; conf_hi "0.000000"; cov "0.000000";
Chr2	Cufflinks	transcript	6330142	6334932	1	+	.	gene_id "AT2G14770"; transcript_id "AT2G14770.2"; FPKM "0.0000000000"; frac "0.000000"; conf_lo "0.000000"; conf_hi "0.000000"; cov "0.000000"; full_read_support "no";
Chr2	Cufflinks	exon	6330142	6330265	1	+	.	gene_id "AT2G14770"; transcript_id "AT2G14770.2"; exon_number "1"; FPKM "0.0000000000"; frac "0.000000"; conf_lo "0.000000"; conf_hi "0.000000"; cov "0.000000";
Chr2	Cufflinks	exon	6330501	6331429	1	+	.	gene_id "AT2G14770"; transcript_id "AT2G14770.2"; exon_number "2"; FPKM "0.0000000000"; frac "0.000000"; conf_lo "0.000000"; conf_hi "0.000000"; cov "0.000000";
Chr2	Cufflinks	exon	6331505	6331703	1	+	.	gene_id "AT2G14770"; transcript_id "AT2G14770.2"; exon_number "3"; FPKM "0.0000000000"; frac "0.000000"; conf_lo "0.000000"; conf_hi "0.000000"; cov "0.000000";
Chr2	Cufflinks	exon	6331792	6332390	1	+	.	gene_id "AT2G14770"; transcript_id "AT2G14770.2"; exon_number "4"; FPKM "0.0000000000"; frac "0.000000"; conf_lo "0.000000"; conf_hi "0.000000"; cov "0.000000";
Chr2	Cufflinks	exon	6332463	6332588	1	+	.	gene_id "AT2G14770"; transcript_id "AT2G14770.2"; exon_number "5"; FPKM "0.0000000000"; frac "0.000000"; conf_lo "0.000000"; conf_hi "0.000000"; cov "0.000000";
Chr2	Cufflinks	exon	6332675	6332839	1	+	.	gene_id "AT2G14770"; transcript_id "AT2G14770.2"; exon_number "6"; FPKM "0.0000000000"; frac "0.000000"; conf_lo "0.000000"; conf_hi "0.000000"; cov "0.000000";
Chr2	Cufflinks	exon	6332938	6333040	1	+	.	gene_id "AT2G14770"; transcript_id "AT2G14770.2"; exon_number "7"; FPKM "0.0000000000"; frac "0.000000"; conf_lo "0.000000"; conf_hi "0.000000"; cov "0.000000";
Chr2	Cufflinks	exon	6333141	6333226	1	+	.	gene_id "AT2G14770"; transcript_id "AT2G14770.2"; exon_number "8"; FPKM "0.0000000000"; frac "0.000000"; conf_lo "0.000000"; conf_hi "0.000000"; cov "0.000000";
Chr2	Cufflinks	exon	6333331	6333402	1	+	.	gene_id "AT2G14770"; transcript_id "AT2G14770.2"; exon_number "9"; FPKM "0.0000000000"; frac "0.000000"; conf_lo "0.000000"; conf_hi "0.000000"; cov "0.000000";
Chr2	Cufflinks	exon	6333498	6333557	1	+	.	gene_id "AT2G14770"; transcript_id "AT2G14770.2"; exon_number "10"; FPKM "0.0000000000"; frac "0.000000"; conf_lo "0.000000"; conf_hi "0.000000"; cov "0.000000";
Chr2	Cufflinks	exon	6333653	6333754	1	+	.	gene_id "AT2G14770"; transcript_id "AT2G14770.2"; exon_number "11"; FPKM "0.0000000000"; frac "0.000000"; conf_lo "0.000000"; conf_hi "0.000000"; cov "0.000000";
Chr2	Cufflinks	exon	6333821	6334089	1	+	.	gene_id "AT2G14770"; transcript_id "AT2G14770.2"; exon_number "12"; FPKM "0.0000000000"; frac "0.000000"; conf_lo "0.000000"; conf_hi "0.000000"; cov "0.000000";
Chr2	Cufflinks	exon	6334185	6334269	1	+	.	gene_id "AT2G14770"; transcript_id "AT2G14770.2"; exon_number "13"; FPKM "0.0000000000"; frac "0.000000"; conf_lo "0.000000"; conf_hi "0.000000"; cov "0.000000";
Chr2	Cufflinks	exon	6334375	6334932	1	+	.	gene_id "AT2G14770"; transcript_id "AT2G14770.2"; exon_number "14"; FPKM "0.0000000000"; frac "0.000000"; conf_lo "0.000000"; conf_hi "0.000000"; cov "0.000000";
Chr2	Cufflinks	transcript	6330142	6334932	1	+	.	gene_id "AT2G14770"; transcript_id "AT2G14770.1"; FPKM "0.0000000000"; frac "0.000000"; conf_lo "0.000000"; conf_hi "0.000000"; cov "0.000000"; full_read_support "no";
Chr2	Cufflinks	exon	6330142	6330265	1	+	.	gene_id "AT2G14770"; transcript_id "AT2G14770.1"; exon_number "1"; FPKM "0.0000000000"; frac "0.000000"; conf_lo "0.000000"; conf_hi "0.000000"; cov "0.000000";
Chr2	Cufflinks	exon	6330501	6331429	1	+	.	gene_id "AT2G14770"; transcript_id "AT2G14770.1"; exon_number "2"; FPKM "0.0000000000"; frac "0.000000"; conf_lo "0.000000"; conf_hi "0.000000"; cov "0.000000";
Chr2	Cufflinks	exon	6331505	6331703	1	+	.	gene_id "AT2G14770"; transcript_id "AT2G14770.1"; exon_number "3"; FPKM "0.0000000000"; frac "0.000000"; conf_lo "0.000000"; conf_hi "0.000000"; cov "0.000000";
Chr2	Cufflinks	exon	6331792	6332390	1	+	.	gene_id "AT2G14770"; transcript_id "AT2G14770.1"; exon_number "4"; FPKM "0.0000000000"; frac "0.000000"; conf_lo "0.000000"; conf_hi "0.000000"; cov "0.000000";
Chr2	Cufflinks	exon	6332463	6332588	1	+	.	gene_id "AT2G14770"; transcript_id "AT2G14770.1"; exon_number "5"; FPKM "0.0000000000"; frac "0.000000"; conf_lo "0.000000"; conf_hi "0.000000"; cov "0.000000";
Chr2	Cufflinks	exon	6332747	6332839	1	+	.	gene_id "AT2G14770"; transcript_id "AT2G14770.1"; exon_number "6"; FPKM "0.0000000000"; frac "0.000000"; conf_lo "0.000000"; conf_hi "0.000000"; cov "0.000000";
Chr2	Cufflinks	exon	6332938	6333040	1	+	.	gene_id "AT2G14770"; transcript_id "AT2G14770.1"; exon_number "7"; FPKM "0.0000000000"; frac "0.000000"; conf_lo "0.000000"; conf_hi "0.000000"; cov "0.000000";
Chr2	Cufflinks	exon	6333141	6333241	1	+	.	gene_id "AT2G14770"; transcript_id "AT2G14770.1"; exon_number "8"; FPKM "0.0000000000"; frac "0.000000"; conf_lo "0.000000"; conf_hi "0.000000"; cov "0.000000";
Chr2	Cufflinks	exon	6333331	6333402	1	+	.	gene_id "AT2G14770"; transcript_id "AT2G14770.1"; exon_number "9"; FPKM "0.0000000000"; frac "0.000000"; conf_lo "0.000000"; conf_hi "0.000000"; cov "0.000000";
Chr2	Cufflinks	exon	6333498	6333557	1	+	.	gene_id "AT2G14770"; transcript_id "AT2G14770.1"; exon_number "10"; FPKM "0.0000000000"; frac "0.000000"; conf_lo "0.000000"; conf_hi "0.000000"; cov "0.000000";
Chr2	Cufflinks	exon	6333653	6333754	1	+	.	gene_id "AT2G14770"; transcript_id "AT2G14770.1"; exon_number "11"; FPKM "0.0000000000"; frac "0.000000"; conf_lo "0.000000"; conf_hi "0.000000"; cov "0.000000";
Chr2	Cufflinks	exon	6333821	6334089	1	+	.	gene_id "AT2G14770"; transcript_id "AT2G14770.1"; exon_number "12"; FPKM "0.0000000000"; frac "0.000000"; conf_lo "0.000000"; conf_hi "0.000000"; cov "0.000000";
Chr2	Cufflinks	exon	6334185	6334269	1	+	.	gene_id "AT2G14770"; transcript_id "AT2G14770.1"; exon_number "13"; FPKM "0.0000000000"; frac "0.000000"; conf_lo "0.000000"; conf_hi "0.000000"; cov "0.000000";
Chr2	Cufflinks	exon	6334375	6334932	1	+	.	gene_id "AT2G14770"; transcript_id "AT2G14770.1"; exon_number "14"; FPKM "0.0000000000"; frac "0.000000"; conf_lo "0.000000"; conf_hi "0.000000"; cov "0.000000";
Chr2	Cufflinks	transcript	6337066	6337758	1	+	.	gene_id "AT2G14774"; transcript_id "AT2G14774.1"; FPKM "0.0000000000"; frac "0.000000"; conf_lo "0.000000"; conf_hi "0.000000"; cov "0.000000"; full_read_support "no";
Chr2	Cufflinks	exon	6337066	6337758	1	+	.	gene_id "AT2G14774"; transcript_id "AT2G14774.1"; exon_number "1"; FPKM "0.0000000000"; frac "0.000000"; conf_lo "0.000000"; conf_hi "0.000000"; cov "0.000000";
Chr2	Cufflinks	transcript	6338513	6339189	1	+	.	gene_id "AT2G14777"; transcript_id "AT2G14777.1"; FPKM "0.0000000000"; frac "0.000000"; conf_lo "0.000000"; conf_hi "0.000000"; cov "0.000000"; full_read_support "no";
Chr2	Cufflinks	exon	6338513	6339189	1	+	.	gene_id "AT2G14777"; transcript_id "AT2G14777.1"; exon_number "1"; FPKM "0.0000000000"; frac "0.000000"; conf_lo "0.000000"; conf_hi "0.000000"; cov "0.000000";
Chr2	Cufflinks	transcript	6339749	6340697	1	-	.	gene_id "AT2G14780"; transcript_id "AT2G14780.1"; FPKM "0.0000000000"; frac "0.000000"; conf_lo "0.000000"; conf_hi "0.000000"; cov "0.000000"; full_read_support "no";
Chr2	Cufflinks	exon	6339749	6339965	1	-	.	gene_id "AT2G14780"; transcript_id "AT2G14780.1"; exon_number "1"; FPKM "0.0000000000"; frac "0.000000"; conf_lo "0.000000"; conf_hi "0.000000"; cov "0.000000";
Chr2	Cufflinks	exon	6340037	6340121	1	-	.	gene_id "AT2G14780"; transcript_id "AT2G14780.1"; exon_number "2"; FPKM "0.0000000000"; frac "0.000000"; conf_lo "0.000000"; conf_hi "0.000000"; cov "0.000000";
Chr2	Cufflinks	exon	6340203	6340470	1	-	.	gene_id "AT2G14780"; transcript_id "AT2G14780.1"; exon_number "3"; FPKM "0.0000000000"; frac "0.000000"; conf_lo "0.000000"; conf_hi "0.000000"; cov "0.000000";
Chr2	Cufflinks	exon	6340560	6340697	1	-	.	gene_id "AT2G14780"; transcript_id "AT2G14780.1"; exon_number "4"; FPKM "0.0000000000"; frac "0.000000"; conf_lo "0.000000"; conf_hi "0.000000"; cov "0.000000";
Chr2	Cufflinks	transcript	6351159	6353252	1	-	.	gene_id "AT2G14796"; transcript_id "AT2G14796.1"; FPKM "0.0000000000"; frac "0.000000"; conf_lo "0.000000"; conf_hi "0.000000"; cov "0.000000"; full_read_support "no";
Chr2	Cufflinks	exon	6351159	6353252	1	-	.	gene_id "AT2G14796"; transcript_id "AT2G14796.1"; exon_number "1"; FPKM "0.0000000000"; frac "0.000000"; conf_lo "0.000000"; conf_hi "0.000000"; cov "0.000000";
Chr2	Cufflinks	transcript	6349066	6349638	1	-	.	gene_id "AT2G14793"; transcript_id "AT2G14793.1"; FPKM "0.0000000000"; frac "0.000000"; conf_lo "0.000000"; conf_hi "0.000000"; cov "0.000000"; full_read_support "no";
Chr2	Cufflinks	exon	6349066	6349638	1	-	.	gene_id "AT2G14793"; transcript_id "AT2G14793.1"; exon_number "1"; FPKM "0.0000000000"; frac "0.000000"; conf_lo "0.000000"; conf_hi "0.000000"; cov "0.000000";
Chr2	Cufflinks	transcript	6341268	6344219	1	-	.	gene_id "AT2G14790"; transcript_id "AT2G14790.1"; FPKM "0.0000000000"; frac "0.000000"; conf_lo "0.000000"; conf_hi "0.000000"; cov "0.000000"; full_read_support "no";
Chr2	Cufflinks	exon	6341268	6344219	1	-	.	gene_id "AT2G14790"; transcript_id "AT2G14790.1"; exon_number "1"; FPKM "0.0000000000"; frac "0.000000"; conf_lo "0.000000"; conf_hi "0.000000"; cov "0.000000";
Chr2	Cufflinks	transcript	6041253	6043705	1	-	.	gene_id "CUFF.406"; transcript_id "AT2G14260.2"; FPKM "0.0000000000"; frac "0.000000"; conf_lo "0.000000"; conf_hi "0.096257"; cov "0.000000"; full_read_support "yes";
Chr2	Cufflinks	exon	6041253	6041533	1	-	.	gene_id "CUFF.406"; transcript_id "AT2G14260.2"; exon_number "1"; FPKM "0.0000000000"; frac "0.000000"; conf_lo "0.000000"; conf_hi "0.096257"; cov "0.000000";
Chr2	Cufflinks	exon	6041622	6041696	1	-	.	gene_id "CUFF.406"; transcript_id "AT2G14260.2"; exon_number "2"; FPKM "0.0000000000"; frac "0.000000"; conf_lo "0.000000"; conf_hi "0.096257"; cov "0.000000";
Chr2	Cufflinks	exon	6041912	6042025	1	-	.	gene_id "CUFF.406"; transcript_id "AT2G14260.2"; exon_number "3"; FPKM "0.0000000000"; frac "0.000000"; conf_lo "0.000000"; conf_hi "0.096257"; cov "0.000000";
Chr2	Cufflinks	exon	6042122	6042223	1	-	.	gene_id "CUFF.406"; transcript_id "AT2G14260.2"; exon_number "4"; FPKM "0.0000000000"; frac "0.000000"; conf_lo "0.000000"; conf_hi "0.096257"; cov "0.000000";
Chr2	Cufflinks	exon	6042387	6042487	1	-	.	gene_id "CUFF.406"; transcript_id "AT2G14260.2"; exon_number "5"; FPKM "0.0000000000"; frac "0.000000"; conf_lo "0.000000"; conf_hi "0.096257"; cov "0.000000";
Chr2	Cufflinks	exon	6042581	6042674	1	-	.	gene_id "CUFF.406"; transcript_id "AT2G14260.2"; exon_number "6"; FPKM "0.0000000000"; frac "0.000000"; conf_lo "0.000000"; conf_hi "0.096257"; cov "0.000000";
Chr2	Cufflinks	exon	6042808	6042870	1	-	.	gene_id "CUFF.406"; transcript_id "AT2G14260.2"; exon_number "7"; FPKM "0.0000000000"; frac "0.000000"; conf_lo "0.000000"; conf_hi "0.096257"; cov "0.000000";
Chr2	Cufflinks	exon	6042949	6043059	1	-	.	gene_id "CUFF.406"; transcript_id "AT2G14260.2"; exon_number "8"; FPKM "0.0000000000"; frac "0.000000"; conf_lo "0.000000"; conf_hi "0.096257"; cov "0.000000";
Chr2	Cufflinks	exon	6043149	6043247	1	-	.	gene_id "CUFF.406"; transcript_id "AT2G14260.2"; exon_number "9"; FPKM "0.0000000000"; frac "0.000000"; conf_lo "0.000000"; conf_hi "0.096257"; cov "0.000000";
Chr2	Cufflinks	exon	6043338	6043705	1	-	.	gene_id "CUFF.406"; transcript_id "AT2G14260.2"; exon_number "10"; FPKM "0.0000000000"; frac "0.000000"; conf_lo "0.000000"; conf_hi "0.096257"; cov "0.000000";
Chr2	Cufflinks	transcript	6041253	6043974	1000	-	.	gene_id "CUFF.406"; transcript_id "AT2G14260.1"; FPKM "11.3924707536"; frac "0.824026"; conf_lo "9.749954"; conf_hi "13.034988"; cov "59.472237"; full_read_support "yes";
Chr2	Cufflinks	exon	6041253	6041533	1000	-	.	gene_id "CUFF.406"; transcript_id "AT2G14260.1"; exon_number "1"; FPKM "11.3924707536"; frac "0.824026"; conf_lo "9.749954"; conf_hi "13.034988"; cov "59.472237";
Chr2	Cufflinks	exon	6041622	6041696	1000	-	.	gene_id "CUFF.406"; transcript_id "AT2G14260.1"; exon_number "2"; FPKM "11.3924707536"; frac "0.824026"; conf_lo "9.749954"; conf_hi "13.034988"; cov "59.472237";
Chr2	Cufflinks	exon	6041912	6042025	1000	-	.	gene_id "CUFF.406"; transcript_id "AT2G14260.1"; exon_number "3"; FPKM "11.3924707536"; frac "0.824026"; conf_lo "9.749954"; conf_hi "13.034988"; cov "59.472237";
Chr2	Cufflinks	exon	6042122	6042223	1000	-	.	gene_id "CUFF.406"; transcript_id "AT2G14260.1"; exon_number "4"; FPKM "11.3924707536"; frac "0.824026"; conf_lo "9.749954"; conf_hi "13.034988"; cov "59.472237";
Chr2	Cufflinks	exon	6042387	6042487	1000	-	.	gene_id "CUFF.406"; transcript_id "AT2G14260.1"; exon_number "5"; FPKM "11.3924707536"; frac "0.824026"; conf_lo "9.749954"; conf_hi "13.034988"; cov "59.472237";
Chr2	Cufflinks	exon	6042581	6042674	1000	-	.	gene_id "CUFF.406"; transcript_id "AT2G14260.1"; exon_number "6"; FPKM "11.3924707536"; frac "0.824026"; conf_lo "9.749954"; conf_hi "13.034988"; cov "59.472237";
Chr2	Cufflinks	exon	6042808	6042870	1000	-	.	gene_id "CUFF.406"; transcript_id "AT2G14260.1"; exon_number "7"; FPKM "11.3924707536"; frac "0.824026"; conf_lo "9.749954"; conf_hi "13.034988"; cov "59.472237";
Chr2	Cufflinks	exon	6042949	6043059	1000	-	.	gene_id "CUFF.406"; transcript_id "AT2G14260.1"; exon_number "8"; FPKM "11.3924707536"; frac "0.824026"; conf_lo "9.749954"; conf_hi "13.034988"; cov "59.472237";
Chr2	Cufflinks	exon	6043149	6043247	1000	-	.	gene_id "CUFF.406"; transcript_id "AT2G14260.1"; exon_number "9"; FPKM "11.3924707536"; frac "0.824026"; conf_lo "9.749954"; conf_hi "13.034988"; cov "59.472237";
Chr2	Cufflinks	exon	6043338	6043534	1000	-	.	gene_id "CUFF.406"; transcript_id "AT2G14260.1"; exon_number "10"; FPKM "11.3924707536"; frac "0.824026"; conf_lo "9.749954"; conf_hi "13.034988"; cov "59.472237";
Chr2	Cufflinks	exon	6043776	6043974	1000	-	.	gene_id "CUFF.406"; transcript_id "AT2G14260.1"; exon_number "11"; FPKM "11.3924707536"; frac "0.824026"; conf_lo "9.749954"; conf_hi "13.034988"; cov "59.472237";
Chr2	Cufflinks	transcript	6041253	6043705	192	-	.	gene_id "CUFF.406"; transcript_id "CUFF.406.3"; FPKM "2.1907512024"; frac "0.175974"; conf_lo "1.405379"; conf_hi "2.976123"; cov "11.436402"; full_read_support "yes";
Chr2	Cufflinks	exon	6041253	6041533	192	-	.	gene_id "CUFF.406"; transcript_id "CUFF.406.3"; exon_number "1"; FPKM "2.1907512024"; frac "0.175974"; conf_lo "1.405379"; conf_hi "2.976123"; cov "11.436402";
Chr2	Cufflinks	exon	6041622	6041696	192	-	.	gene_id "CUFF.406"; transcript_id "CUFF.406.3"; exon_number "2"; FPKM "2.1907512024"; frac "0.175974"; conf_lo "1.405379"; conf_hi "2.976123"; cov "11.436402";
Chr2	Cufflinks	exon	6041912	6042025	192	-	.	gene_id "CUFF.406"; transcript_id "CUFF.406.3"; exon_number "3"; FPKM "2.1907512024"; frac "0.175974"; conf_lo "1.405379"; conf_hi "2.976123"; cov "11.436402";
Chr2	Cufflinks	exon	6042122	6042487	192	-	.	gene_id "CUFF.406"; transcript_id "CUFF.406.3"; exon_number "4"; FPKM "2.1907512024"; frac "0.175974"; conf_lo "1.405379"; conf_hi "2.976123"; cov "11.436402";
Chr2	Cufflinks	exon	6042581	6042674	192	-	.	gene_id "CUFF.406"; transcript_id "CUFF.406.3"; exon_number "5"; FPKM "2.1907512024"; frac "0.175974"; conf_lo "1.405379"; conf_hi "2.976123"; cov "11.436402";
Chr2	Cufflinks	exon	6042808	6042870	192	-	.	gene_id "CUFF.406"; transcript_id "CUFF.406.3"; exon_number "6"; FPKM "2.1907512024"; frac "0.175974"; conf_lo "1.405379"; conf_hi "2.976123"; cov "11.436402";
Chr2	Cufflinks	exon	6042949	6043059	192	-	.	gene_id "CUFF.406"; transcript_id "CUFF.406.3"; exon_number "7"; FPKM "2.1907512024"; frac "0.175974"; conf_lo "1.405379"; conf_hi "2.976123"; cov "11.436402";
Chr2	Cufflinks	exon	6043149	6043247	192	-	.	gene_id "CUFF.406"; transcript_id "CUFF.406.3"; exon_number "8"; FPKM "2.1907512024"; frac "0.175974"; conf_lo "1.405379"; conf_hi "2.976123"; cov "11.436402";
Chr2	Cufflinks	exon	6043338	6043705	192	-	.	gene_id "CUFF.406"; transcript_id "CUFF.406.3"; exon_number "9"; FPKM "2.1907512024"; frac "0.175974"; conf_lo "1.405379"; conf_hi "2.976123"; cov "11.436402";
Chr2	Cufflinks	transcript	6321587	6323312	1	-	.	gene_id "AT2G14760"; transcript_id "AT2G14760.1"; FPKM "0.0000000000"; frac "0.000000"; conf_lo "0.000000"; conf_hi "0.112029"; cov "0.000000"; full_read_support "no";
Chr2	Cufflinks	exon	6321587	6321935	1	-	.	gene_id "AT2G14760"; transcript_id "AT2G14760.1"; exon_number "1"; FPKM "0.0000000000"; frac "0.000000"; conf_lo "0.000000"; conf_hi "0.112029"; cov "0.000000";
Chr2	Cufflinks	exon	6322047	6322112	1	-	.	gene_id "AT2G14760"; transcript_id "AT2G14760.1"; exon_number "2"; FPKM "0.0000000000"; frac "0.000000"; conf_lo "0.000000"; conf_hi "0.112029"; cov "0.000000";
Chr2	Cufflinks	exon	6322250	6322315	1	-	.	gene_id "AT2G14760"; transcript_id "AT2G14760.1"; exon_number "3"; FPKM "0.0000000000"; frac "0.000000"; conf_lo "0.000000"; conf_hi "0.112029"; cov "0.000000";
Chr2	Cufflinks	exon	6322474	6322755	1	-	.	gene_id "AT2G14760"; transcript_id "AT2G14760.1"; exon_number "4"; FPKM "0.0000000000"; frac "0.000000"; conf_lo "0.000000"; conf_hi "0.112029"; cov "0.000000";
Chr2	Cufflinks	exon	6322836	6323312	1	-	.	gene_id "AT2G14760"; transcript_id "AT2G14760.1"; exon_number "5"; FPKM "0.0000000000"; frac "0.000000"; conf_lo "0.000000"; conf_hi "0.112029"; cov "0.000000";
Chr2	Cufflinks	transcript	6321587	6323397	1	-	.	gene_id "AT2G14760"; transcript_id "AT2G14760.3"; FPKM "0.0000000000"; frac "0.000000"; conf_lo "0.000000"; conf_hi "0.099942"; cov "0.000000"; full_read_support "no";
Chr2	Cufflinks	exon	6321587	6321935	1	-	.	gene_id "AT2G14760"; transcript_id "AT2G14760.3"; exon_number "1"; FPKM "0.0000000000"; frac "0.000000"; conf_lo "0.000000"; conf_hi "0.099942"; cov "0.000000";
Chr2	Cufflinks	exon	6322047	6322112	1	-	.	gene_id "AT2G14760"; transcript_id "AT2G14760.3"; exon_number "2"; FPKM "0.0000000000"; frac "0.000000"; conf_lo "0.000000"; conf_hi "0.099942"; cov "0.000000";
Chr2	Cufflinks	exon	6322250	6322354	1	-	.	gene_id "AT2G14760"; transcript_id "AT2G14760.3"; exon_number "3"; FPKM "0.0000000000"; frac "0.000000"; conf_lo "0.000000"; conf_hi "0.099942"; cov "0.000000";
Chr2	Cufflinks	exon	6322474	6322755	1	-	.	gene_id "AT2G14760"; transcript_id "AT2G14760.3"; exon_number "4"; FPKM "0.0000000000"; frac "0.000000"; conf_lo "0.000000"; conf_hi "0.099942"; cov "0.000000";
Chr2	Cufflinks	exon	6322836	6323397	1	-	.	gene_id "AT2G14760"; transcript_id "AT2G14760.3"; exon_number "5"; FPKM "0.0000000000"; frac "0.000000"; conf_lo "0.000000"; conf_hi "0.099942"; cov "0.000000";
Chr2	Cufflinks	transcript	6322381	6323312	1000	-	.	gene_id "AT2G14760"; transcript_id "AT2G14760.2"; FPKM "0.0901179404"; frac "1.000000"; conf_lo "0.000000"; conf_hi "0.345010"; cov "0.470743"; full_read_support "no";
Chr2	Cufflinks	exon	6322381	6322755	1000	-	.	gene_id "AT2G14760"; transcript_id "AT2G14760.2"; exon_number "1"; FPKM "0.0901179404"; frac "1.000000"; conf_lo "0.000000"; conf_hi "0.345010"; cov "0.470743";
Chr2	Cufflinks	exon	6322836	6323312	1000	-	.	gene_id "AT2G14760"; transcript_id "AT2G14760.2"; exon_number "2"; FPKM "0.0901179404"; frac "1.000000"; conf_lo "0.000000"; conf_hi "0.345010"; cov "0.470743";
Chr2	Cufflinks	transcript	6357465	6358470	1	-	.	gene_id "AT2G14810"; transcript_id "AT2G14810.1"; FPKM "0.0000000000"; frac "0.000000"; conf_lo "0.000000"; conf_hi "0.000000"; cov "0.000000"; full_read_support "no";
Chr2	Cufflinks	exon	6357465	6357530	1	-	.	gene_id "AT2G14810"; transcript_id "AT2G14810.1"; exon_number "1"; FPKM "0.0000000000"; frac "0.000000"; conf_lo "0.000000"; conf_hi "0.000000"; cov "0.000000";
Chr2	Cufflinks	exon	6358336	6358470	1	-	.	gene_id "AT2G14810"; transcript_id "AT2G14810.1"; exon_number "2"; FPKM "0.0000000000"; frac "0.000000"; conf_lo "0.000000"; conf_hi "0.000000"; cov "0.000000";
Chr2	Cufflinks	transcript	6371902	6373082	1	+	.	gene_id "AT2G14840"; transcript_id "AT2G14840.1"; FPKM "0.0000000000"; frac "0.000000"; conf_lo "0.000000"; conf_hi "0.000000"; cov "0.000000"; full_read_support "no";
Chr2	Cufflinks	exon	6371902	6373082	1	+	.	gene_id "AT2G14840"; transcript_id "AT2G14840.1"; exon_number "1"; FPKM "0.0000000000"; frac "0.000000"; conf_lo "0.000000"; conf_hi "0.000000"; cov "0.000000";
Chr2	Cufflinks	transcript	6378876	6380933	1	-	.	gene_id "AT2G14843"; transcript_id "AT2G14843.1"; FPKM "0.0000000000"; frac "0.000000"; conf_lo "0.000000"; conf_hi "0.000000"; cov "0.000000"; full_read_support "no";
Chr2	Cufflinks	exon	6378876	6380933	1	-	.	gene_id "AT2G14843"; transcript_id "AT2G14843.1"; exon_number "1"; FPKM "0.0000000000"; frac "0.000000"; conf_lo "0.000000"; conf_hi "0.000000"; cov "0.000000";
Chr2	Cufflinks	transcript	6358864	6361300	1000	+	.	gene_id "AT2G14820"; transcript_id "AT2G14820.1"; FPKM "0.8154527910"; frac "1.000000"; conf_lo "0.474295"; conf_hi "1.156611"; cov "4.252522"; full_read_support "no";
Chr2	Cufflinks	exon	6358864	6358925	1000	+	.	gene_id "AT2G14820"; transcript_id "AT2G14820.1"; exon_number "1"; FPKM "0.8154527910"; frac "1.000000"; conf_lo "0.474295"; conf_hi "1.156611"; cov "4.252522";
Chr2	Cufflinks	exon	6359177	6359246	1000	+	.	gene_id "AT2G14820"; transcript_id "AT2G14820.1"; exon_number "2"; FPKM "0.8154527910"; frac "1.000000"; conf_lo "0.474295"; conf_hi "1.156611"; cov "4.252522";
Chr2	Cufflinks	exon	6359445	6360623	1000	+	.	gene_id "AT2G14820"; transcript_id "AT2G14820.1"; exon_number "3"; FPKM "0.8154527910"; frac "1.000000"; conf_lo "0.474295"; conf_hi "1.156611"; cov "4.252522";
Chr2	Cufflinks	exon	6360707	6361300	1000	+	.	gene_id "AT2G14820"; transcript_id "AT2G14820.1"; exon_number "4"; FPKM "0.8154527910"; frac "1.000000"; conf_lo "0.474295"; conf_hi "1.156611"; cov "4.252522";
Chr2	Cufflinks	transcript	6391172	6391477	1	+	.	gene_id "AT2G14870"; transcript_id "AT2G14870.1"; FPKM "0.0000000000"; frac "0.000000"; conf_lo "0.000000"; conf_hi "0.000000"; cov "0.000000"; full_read_support "no";
Chr2	Cufflinks	exon	6391172	6391477	1	+	.	gene_id "AT2G14870"; transcript_id "AT2G14870.1"; exon_number "1"; FPKM "0.0000000000"; frac "0.000000"; conf_lo "0.000000"; conf_hi "0.000000"; cov "0.000000";
Chr2	Cufflinks	transcript	6382368	6382747	1	+	.	gene_id "AT2G14846"; transcript_id "AT2G14846.1"; FPKM "0.0000000000"; frac "0.000000"; conf_lo "0.000000"; conf_hi "0.000000"; cov "0.000000"; full_read_support "no";
Chr2	Cufflinks	exon	6382368	6382747	1	+	.	gene_id "AT2G14846"; transcript_id "AT2G14846.1"; exon_number "1"; FPKM "0.0000000000"; frac "0.000000"; conf_lo "0.000000"; conf_hi "0.000000"; cov "0.000000";
Chr2	Cufflinks	transcript	6362462	6364099	526	+	.	gene_id "CUFF.407"; transcript_id "CUFF.407.1"; FPKM "1.3317630213"; frac "0.391680"; conf_lo "0.483202"; conf_hi "2.180324"; cov "6.947358"; full_read_support "yes";
Chr2	Cufflinks	exon	6362462	6362788	526	+	.	gene_id "CUFF.407"; transcript_id "CUFF.407.1"; exon_number "1"; FPKM "1.3317630213"; frac "0.391680"; conf_lo "0.483202"; conf_hi "2.180324"; cov "6.947358";
Chr2	Cufflinks	exon	6363556	6363681	526	+	.	gene_id "CUFF.407"; transcript_id "CUFF.407.1"; exon_number "2"; FPKM "1.3317630213"; frac "0.391680"; conf_lo "0.483202"; conf_hi "2.180324"; cov "6.947358";
Chr2	Cufflinks	exon	6363764	6364099	526	+	.	gene_id "CUFF.407"; transcript_id "CUFF.407.1"; exon_number "3"; FPKM "1.3317630213"; frac "0.391680"; conf_lo "0.483202"; conf_hi "2.180324"; cov "6.947358";
Chr2	Cufflinks	transcript	6362481	6364093	1000	+	.	gene_id "CUFF.407"; transcript_id "AT2G14830.2"; FPKM "2.5311510947"; frac "0.608320"; conf_lo "1.279570"; conf_hi "3.782732"; cov "13.204161"; full_read_support "yes";
Chr2	Cufflinks	exon	6362481	6362568	1000	+	.	gene_id "CUFF.407"; transcript_id "AT2G14830.2"; exon_number "1"; FPKM "2.5311510947"; frac "0.608320"; conf_lo "1.279570"; conf_hi "3.782732"; cov "13.204161";
Chr2	Cufflinks	exon	6362649	6362788	1000	+	.	gene_id "CUFF.407"; transcript_id "AT2G14830.2"; exon_number "2"; FPKM "2.5311510947"; frac "0.608320"; conf_lo "1.279570"; conf_hi "3.782732"; cov "13.204161";
Chr2	Cufflinks	exon	6363556	6363681	1000	+	.	gene_id "CUFF.407"; transcript_id "AT2G14830.2"; exon_number "3"; FPKM "2.5311510947"; frac "0.608320"; conf_lo "1.279570"; conf_hi "3.782732"; cov "13.204161";
Chr2	Cufflinks	exon	6363764	6364093	1000	+	.	gene_id "CUFF.407"; transcript_id "AT2G14830.2"; exon_number "4"; FPKM "2.5311510947"; frac "0.608320"; conf_lo "1.279570"; conf_hi "3.782732"; cov "13.204161";
Chr2	Cufflinks	transcript	6362524	6365818	1	+	.	gene_id "CUFF.407"; transcript_id "AT2G14830.1"; FPKM "0.0000000000"; frac "0.000000"; conf_lo "0.000000"; conf_hi "0.099855"; cov "0.000000"; full_read_support "no";
Chr2	Cufflinks	exon	6362524	6362568	1	+	.	gene_id "CUFF.407"; transcript_id "AT2G14830.1"; exon_number "1"; FPKM "0.0000000000"; frac "0.000000"; conf_lo "0.000000"; conf_hi "0.099855"; cov "0.000000";
Chr2	Cufflinks	exon	6362649	6362788	1	+	.	gene_id "CUFF.407"; transcript_id "AT2G14830.1"; exon_number "2"; FPKM "0.0000000000"; frac "0.000000"; conf_lo "0.000000"; conf_hi "0.099855"; cov "0.000000";
Chr2	Cufflinks	exon	6364378	6364852	1	+	.	gene_id "CUFF.407"; transcript_id "AT2G14830.1"; exon_number "3"; FPKM "0.0000000000"; frac "0.000000"; conf_lo "0.000000"; conf_hi "0.099855"; cov "0.000000";
Chr2	Cufflinks	exon	6365027	6365158	1	+	.	gene_id "CUFF.407"; transcript_id "AT2G14830.1"; exon_number "4"; FPKM "0.0000000000"; frac "0.000000"; conf_lo "0.000000"; conf_hi "0.099855"; cov "0.000000";
Chr2	Cufflinks	exon	6365246	6365818	1	+	.	gene_id "CUFF.407"; transcript_id "AT2G14830.1"; exon_number "5"; FPKM "0.0000000000"; frac "0.000000"; conf_lo "0.000000"; conf_hi "0.099855"; cov "0.000000";
Chr2	Cufflinks	transcript	5925143	5927694	383	+	.	gene_id "CUFF.405"; transcript_id "CUFF.405.1"; FPKM "4.2707967836"; frac "0.170825"; conf_lo "3.255210"; conf_hi "5.286383"; cov "22.288628"; full_read_support "yes";
Chr2	Cufflinks	exon	5925143	5925823	383	+	.	gene_id "CUFF.405"; transcript_id "CUFF.405.1"; exon_number "1"; FPKM "4.2707967836"; frac "0.170825"; conf_lo "3.255210"; conf_hi "5.286383"; cov "22.288628";
Chr2	Cufflinks	exon	5926196	5927306	383	+	.	gene_id "CUFF.405"; transcript_id "CUFF.405.1"; exon_number "2"; FPKM "4.2707967836"; frac "0.170825"; conf_lo "3.255210"; conf_hi "5.286383"; cov "22.288628";
Chr2	Cufflinks	exon	5927407	5927694	383	+	.	gene_id "CUFF.405"; transcript_id "CUFF.405.1"; exon_number "3"; FPKM "4.2707967836"; frac "0.170825"; conf_lo "3.255210"; conf_hi "5.286383"; cov "22.288628";
Chr2	Cufflinks	transcript	5925186	5929600	1000	+	.	gene_id "CUFF.405"; transcript_id "AT2G14080.1"; FPKM "11.1361581609"; frac "0.829175"; conf_lo "10.090083"; conf_hi "12.182233"; cov "58.117888"; full_read_support "yes";
Chr2	Cufflinks	exon	5925186	5925823	1000	+	.	gene_id "CUFF.405"; transcript_id "AT2G14080.1"; exon_number "1"; FPKM "11.1361581609"; frac "0.829175"; conf_lo "10.090083"; conf_hi "12.182233"; cov "58.117888";
Chr2	Cufflinks	exon	5926196	5927306	1000	+	.	gene_id "CUFF.405"; transcript_id "AT2G14080.1"; exon_number "2"; FPKM "11.1361581609"; frac "0.829175"; conf_lo "10.090083"; conf_hi "12.182233"; cov "58.117888";
Chr2	Cufflinks	exon	5927407	5927709	1000	+	.	gene_id "CUFF.405"; transcript_id "AT2G14080.1"; exon_number "3"; FPKM "11.1361581609"; frac "0.829175"; conf_lo "10.090083"; conf_hi "12.182233"; cov "58.117888";
Chr2	Cufflinks	exon	5927966	5929600	1000	+	.	gene_id "CUFF.405"; transcript_id "AT2G14080.1"; exon_number "4"; FPKM "11.1361581609"; frac "0.829175"; conf_lo "10.090083"; conf_hi "12.182233"; cov "58.117888";
Chr2	Cufflinks	transcript	5930000	5931585	1	-	.	gene_id "CUFF.408"; transcript_id "AT2G14090.1"; FPKM "0.0000000000"; frac "0.000000"; conf_lo "0.000000"; conf_hi "0.083762"; cov "0.000000"; full_read_support "yes";
Chr2	Cufflinks	exon	5930000	5931585	1	-	.	gene_id "CUFF.408"; transcript_id "AT2G14090.1"; exon_number "1"; FPKM "0.0000000000"; frac "0.000000"; conf_lo "0.000000"; conf_hi "0.083762"; cov "0.000000";
Chr2	Cufflinks	transcript	5930000	5931795	1000	-	.	gene_id "CUFF.408"; transcript_id "CUFF.408.2"; FPKM "3.2016170429"; frac "0.780106"; conf_lo "2.489907"; conf_hi "3.913327"; cov "16.715174"; full_read_support "yes";
Chr2	Cufflinks	exon	5930000	5931795	1000	-	.	gene_id "CUFF.408"; transcript_id "CUFF.408.2"; exon_number "1"; FPKM "3.2016170429"; frac "0.780106"; conf_lo "2.489907"; conf_hi "3.913327"; cov "16.715174";
Chr2	Cufflinks	transcript	5930000	5930948	784	-	.	gene_id "CUFF.408"; transcript_id "CUFF.408.3"; FPKM "2.5111338901"; frac "0.219894"; conf_lo "1.411294"; conf_hi "3.610974"; cov "13.110263"; full_read_support "yes";
Chr2	Cufflinks	exon	5930000	5930392	784	-	.	gene_id "CUFF.408"; transcript_id "CUFF.408.3"; exon_number "1"; FPKM "2.5111338901"; frac "0.219894"; conf_lo "1.411294"; conf_hi "3.610974"; cov "13.110263";
Chr2	Cufflinks	exon	5930480	5930626	784	-	.	gene_id "CUFF.408"; transcript_id "CUFF.408.3"; exon_number "2"; FPKM "2.5111338901"; frac "0.219894"; conf_lo "1.411294"; conf_hi "3.610974"; cov "13.110263";
Chr2	Cufflinks	exon	5930706	5930948	784	-	.	gene_id "CUFF.408"; transcript_id "CUFF.408.3"; exon_number "3"; FPKM "2.5111338901"; frac "0.219894"; conf_lo "1.411294"; conf_hi "3.610974"; cov "13.110263";
Chr2	Cufflinks	transcript	6387624	6389628	1000	-	.	gene_id "CUFF.409"; transcript_id "AT2G14860.1"; FPKM "1.6403028499"; frac "1.000000"; conf_lo "0.941537"; conf_hi "2.339069"; cov "8.568331"; full_read_support "yes";
Chr2	Cufflinks	exon	6387624	6387909	1000	-	.	gene_id "CUFF.409"; transcript_id "AT2G14860.1"; exon_number "1"; FPKM "1.6403028499"; frac "1.000000"; conf_lo "0.941537"; conf_hi "2.339069"; cov "8.568331";
Chr2	Cufflinks	exon	6388050	6388174	1000	-	.	gene_id "CUFF.409"; transcript_id "AT2G14860.1"; exon_number "2"; FPKM "1.6403028499"; frac "1.000000"; conf_lo "0.941537"; conf_hi "2.339069"; cov "8.568331";
Chr2	Cufflinks	exon	6388629	6388857	1000	-	.	gene_id "CUFF.409"; transcript_id "AT2G14860.1"; exon_number "3"; FPKM "1.6403028499"; frac "1.000000"; conf_lo "0.941537"; conf_hi "2.339069"; cov "8.568331";
Chr2	Cufflinks	exon	6389249	6389628	1000	-	.	gene_id "CUFF.409"; transcript_id "AT2G14860.1"; exon_number "4"; FPKM "1.6403028499"; frac "1.000000"; conf_lo "0.941537"; conf_hi "2.339069"; cov "8.568331";
Chr2	Cufflinks	transcript	6385872	6387570	1000	+	.	gene_id "CUFF.410"; transcript_id "AT2G14850.1"; FPKM "4.3037149126"; frac "1.000000"; conf_lo "3.343041"; conf_hi "5.264388"; cov "22.422622"; full_read_support "yes";
Chr2	Cufflinks	exon	6385872	6385961	1000	+	.	gene_id "CUFF.410"; transcript_id "AT2G14850.1"; exon_number "1"; FPKM "4.3037149126"; frac "1.000000"; conf_lo "3.343041"; conf_hi "5.264388"; cov "22.422622";
Chr2	Cufflinks	exon	6386312	6387570	1000	+	.	gene_id "CUFF.410"; transcript_id "AT2G14850.1"; exon_number "2"; FPKM "4.3037149126"; frac "1.000000"; conf_lo "3.343041"; conf_hi "5.264388"; cov "22.422622";
Chr2	Cufflinks	transcript	6354710	6356376	1000	+	.	gene_id "CUFF.411"; transcript_id "CUFF.411.1"; FPKM "1.5292785043"; frac "0.678448"; conf_lo "0.987060"; conf_hi "2.071497"; cov "7.982775"; full_read_support "yes";
Chr2	Cufflinks	exon	6354710	6356376	1000	+	.	gene_id "CUFF.411"; transcript_id "CUFF.411.1"; exon_number "1"; FPKM "1.5292785043"; frac "0.678448"; conf_lo "0.987060"; conf_hi "2.071497"; cov "7.982775";
Chr2	Cufflinks	transcript	6354710	6357375	316	+	.	gene_id "CUFF.411"; transcript_id "CUFF.411.2"; FPKM "0.4839029850"; frac "0.321552"; conf_lo "0.214658"; conf_hi "0.753148"; cov "2.525955"; full_read_support "no";
Chr2	Cufflinks	exon	6354710	6356939	316	+	.	gene_id "CUFF.411"; transcript_id "CUFF.411.2"; exon_number "1"; FPKM "0.4839029850"; frac "0.321552"; conf_lo "0.214658"; conf_hi "0.753148"; cov "2.525955";
Chr2	Cufflinks	exon	6357216	6357375	316	+	.	gene_id "CUFF.411"; transcript_id "CUFF.411.2"; exon_number "2"; FPKM "0.4839029850"; frac "0.321552"; conf_lo "0.214658"; conf_hi "0.753148"; cov "2.525955";
Chr2	Cufflinks	transcript	6355182	6357375	1	+	.	gene_id "CUFF.411"; transcript_id "AT2G14800.1"; FPKM "0.0000000000"; frac "0.000000"; conf_lo "0.000000"; conf_hi "0.069686"; cov "0.000000"; full_read_support "no";
Chr2	Cufflinks	exon	6355182	6355926	1	+	.	gene_id "CUFF.411"; transcript_id "AT2G14800.1"; exon_number "1"; FPKM "0.0000000000"; frac "0.000000"; conf_lo "0.000000"; conf_hi "0.069686"; cov "0.000000";
Chr2	Cufflinks	exon	6355982	6356939	1	+	.	gene_id "CUFF.411"; transcript_id "AT2G14800.1"; exon_number "2"; FPKM "0.0000000000"; frac "0.000000"; conf_lo "0.000000"; conf_hi "0.069686"; cov "0.000000";
Chr2	Cufflinks	exon	6357216	6357375	1	+	.	gene_id "CUFF.411"; transcript_id "AT2G14800.1"; exon_number "3"; FPKM "0.0000000000"; frac "0.000000"; conf_lo "0.000000"; conf_hi "0.069686"; cov "0.000000";
Chr2	Cufflinks	transcript	6314032	6315766	1000	+	.	gene_id "CUFF.412"; transcript_id "AT2G14750.1"; FPKM "22.5073273552"; frac "1.000000"; conf_lo "20.003046"; conf_hi "25.011608"; cov "117.431753"; full_read_support "yes";
Chr2	Cufflinks	exon	6314032	6314323	1000	+	.	gene_id "CUFF.412"; transcript_id "AT2G14750.1"; exon_number "1"; FPKM "22.5073273552"; frac "1.000000"; conf_lo "20.003046"; conf_hi "25.011608"; cov "117.431753";
Chr2	Cufflinks	exon	6314403	6314543	1000	+	.	gene_id "CUFF.412"; transcript_id "AT2G14750.1"; exon_number "2"; FPKM "22.5073273552"; frac "1.000000"; conf_lo "20.003046"; conf_hi "25.011608"; cov "117.431753";
Chr2	Cufflinks	exon	6314628	6314777	1000	+	.	gene_id "CUFF.412"; transcript_id "AT2G14750.1"; exon_number "3"; FPKM "22.5073273552"; frac "1.000000"; conf_lo "20.003046"; conf_hi "25.011608"; cov "117.431753";
Chr2	Cufflinks	exon	6314863	6314981	1000	+	.	gene_id "CUFF.412"; transcript_id "AT2G14750.1"; exon_number "4"; FPKM "22.5073273552"; frac "1.000000"; conf_lo "20.003046"; conf_hi "25.011608"; cov "117.431753";
Chr2	Cufflinks	exon	6315070	6315154	1000	+	.	gene_id "CUFF.412"; transcript_id "AT2G14750.1"; exon_number "5"; FPKM "22.5073273552"; frac "1.000000"; conf_lo "20.003046"; conf_hi "25.011608"; cov "117.431753";
Chr2	Cufflinks	exon	6315240	6315286	1000	+	.	gene_id "CUFF.412"; transcript_id "AT2G14750.1"; exon_number "6"; FPKM "22.5073273552"; frac "1.000000"; conf_lo "20.003046"; conf_hi "25.011608"; cov "117.431753";
Chr2	Cufflinks	exon	6315409	6315766	1000	+	.	gene_id "CUFF.412"; transcript_id "AT2G14750.1"; exon_number "7"; FPKM "22.5073273552"; frac "1.000000"; conf_lo "20.003046"; conf_hi "25.011608"; cov "117.431753";
Chr2	Cufflinks	transcript	6308732	6310099	1000	+	.	gene_id "CUFF.413"; transcript_id "CUFF.413.1"; FPKM "4.9617083305"; frac "0.330209"; conf_lo "3.703603"; conf_hi "6.219814"; cov "25.885171"; full_read_support "yes";
Chr2	Cufflinks	exon	6308732	6309198	1000	+	.	gene_id "CUFF.413"; transcript_id "CUFF.413.1"; exon_number "1"; FPKM "4.9617083305"; frac "0.330209"; conf_lo "3.703603"; conf_hi "6.219814"; cov "25.885171";
Chr2	Cufflinks	exon	6309293	6309985	1000	+	.	gene_id "CUFF.413"; transcript_id "CUFF.413.1"; exon_number "2"; FPKM "4.9617083305"; frac "0.330209"; conf_lo "3.703603"; conf_hi "6.219814"; cov "25.885171";
Chr2	Cufflinks	exon	6310063	6310099	1000	+	.	gene_id "CUFF.413"; transcript_id "CUFF.413.1"; exon_number "3"; FPKM "4.9617083305"; frac "0.330209"; conf_lo "3.703603"; conf_hi "6.219814"; cov "25.885171";
Chr2	Cufflinks	transcript	6308732	6312589	170	+	.	gene_id "CUFF.413"; transcript_id "CUFF.413.2"; FPKM "0.8457358888"; frac "0.120690"; conf_lo "0.448728"; conf_hi "1.242743"; cov "4.412194"; full_read_support "yes";
Chr2	Cufflinks	exon	6308732	6309198	170	+	.	gene_id "CUFF.413"; transcript_id "CUFF.413.2"; exon_number "1"; FPKM "0.8457358888"; frac "0.120690"; conf_lo "0.448728"; conf_hi "1.242743"; cov "4.412194";
Chr2	Cufflinks	exon	6309293	6310151	170	+	.	gene_id "CUFF.413"; transcript_id "CUFF.413.2"; exon_number "2"; FPKM "0.8457358888"; frac "0.120690"; conf_lo "0.448728"; conf_hi "1.242743"; cov "4.412194";
Chr2	Cufflinks	exon	6310252	6310322	170	+	.	gene_id "CUFF.413"; transcript_id "CUFF.413.2"; exon_number "3"; FPKM "0.8457358888"; frac "0.120690"; conf_lo "0.448728"; conf_hi "1.242743"; cov "4.412194";
Chr2	Cufflinks	exon	6310395	6310478	170	+	.	gene_id "CUFF.413"; transcript_id "CUFF.413.2"; exon_number "4"; FPKM "0.8457358888"; frac "0.120690"; conf_lo "0.448728"; conf_hi "1.242743"; cov "4.412194";
Chr2	Cufflinks	exon	6310823	6310899	170	+	.	gene_id "CUFF.413"; transcript_id "CUFF.413.2"; exon_number "5"; FPKM "0.8457358888"; frac "0.120690"; conf_lo "0.448728"; conf_hi "1.242743"; cov "4.412194";
Chr2	Cufflinks	exon	6310964	6311045	170	+	.	gene_id "CUFF.413"; transcript_id "CUFF.413.2"; exon_number "6"; FPKM "0.8457358888"; frac "0.120690"; conf_lo "0.448728"; conf_hi "1.242743"; cov "4.412194";
Chr2	Cufflinks	exon	6311416	6311498	170	+	.	gene_id "CUFF.413"; transcript_id "CUFF.413.2"; exon_number "7"; FPKM "0.8457358888"; frac "0.120690"; conf_lo "0.448728"; conf_hi "1.242743"; cov "4.412194";
Chr2	Cufflinks	exon	6311579	6311645	170	+	.	gene_id "CUFF.413"; transcript_id "CUFF.413.2"; exon_number "8"; FPKM "0.8457358888"; frac "0.120690"; conf_lo "0.448728"; conf_hi "1.242743"; cov "4.412194";
Chr2	Cufflinks	exon	6311734	6311862	170	+	.	gene_id "CUFF.413"; transcript_id "CUFF.413.2"; exon_number "9"; FPKM "0.8457358888"; frac "0.120690"; conf_lo "0.448728"; conf_hi "1.242743"; cov "4.412194";
Chr2	Cufflinks	exon	6311967	6312076	170	+	.	gene_id "CUFF.413"; transcript_id "CUFF.413.2"; exon_number "10"; FPKM "0.8457358888"; frac "0.120690"; conf_lo "0.448728"; conf_hi "1.242743"; cov "4.412194";
Chr2	Cufflinks	exon	6312205	6312348	170	+	.	gene_id "CUFF.413"; transcript_id "CUFF.413.2"; exon_number "11"; FPKM "0.8457358888"; frac "0.120690"; conf_lo "0.448728"; conf_hi "1.242743"; cov "4.412194";
Chr2	Cufflinks	exon	6312442	6312589	170	+	.	gene_id "CUFF.413"; transcript_id "CUFF.413.2"; exon_number "12"; FPKM "0.8457358888"; frac "0.120690"; conf_lo "0.448728"; conf_hi "1.242743"; cov "4.412194";
Chr2	Cufflinks	transcript	6308895	6312589	834	+	.	gene_id "CUFF.413"; transcript_id "AT2G14740.1"; FPKM "4.1386345470"; frac "0.549101"; conf_lo "3.358286"; conf_hi "4.918983"; cov "21.591205"; full_read_support "yes";
Chr2	Cufflinks	exon	6308895	6309198	834	+	.	gene_id "CUFF.413"; transcript_id "AT2G14740.1"; exon_number "1"; FPKM "4.1386345470"; frac "0.549101"; conf_lo "3.358286"; conf_hi "4.918983"; cov "21.591205";
Chr2	Cufflinks	exon	6309293	6309985	834	+	.	gene_id "CUFF.413"; transcript_id "AT2G14740.1"; exon_number "2"; FPKM "4.1386345470"; frac "0.549101"; conf_lo "3.358286"; conf_hi "4.918983"; cov "21.591205";
Chr2	Cufflinks	exon	6310063	6310151	834	+	.	gene_id "CUFF.413"; transcript_id "AT2G14740.1"; exon_number "3"; FPKM "4.1386345470"; frac "0.549101"; conf_lo "3.358286"; conf_hi "4.918983"; cov "21.591205";
Chr2	Cufflinks	exon	6310252	6310321	834	+	.	gene_id "CUFF.413"; transcript_id "AT2G14740.1"; exon_number "4"; FPKM "4.1386345470"; frac "0.549101"; conf_lo "3.358286"; conf_hi "4.918983"; cov "21.591205";
Chr2	Cufflinks	exon	6310395	6310478	834	+	.	gene_id "CUFF.413"; transcript_id "AT2G14740.1"; exon_number "5"; FPKM "4.1386345470"; frac "0.549101"; conf_lo "3.358286"; conf_hi "4.918983"; cov "21.591205";
Chr2	Cufflinks	exon	6310823	6310899	834	+	.	gene_id "CUFF.413"; transcript_id "AT2G14740.1"; exon_number "6"; FPKM "4.1386345470"; frac "0.549101"; conf_lo "3.358286"; conf_hi "4.918983"; cov "21.591205";
Chr2	Cufflinks	exon	6310964	6311045	834	+	.	gene_id "CUFF.413"; transcript_id "AT2G14740.1"; exon_number "7"; FPKM "4.1386345470"; frac "0.549101"; conf_lo "3.358286"; conf_hi "4.918983"; cov "21.591205";
Chr2	Cufflinks	exon	6311416	6311498	834	+	.	gene_id "CUFF.413"; transcript_id "AT2G14740.1"; exon_number "8"; FPKM "4.1386345470"; frac "0.549101"; conf_lo "3.358286"; conf_hi "4.918983"; cov "21.591205";
Chr2	Cufflinks	exon	6311579	6311645	834	+	.	gene_id "CUFF.413"; transcript_id "AT2G14740.1"; exon_number "9"; FPKM "4.1386345470"; frac "0.549101"; conf_lo "3.358286"; conf_hi "4.918983"; cov "21.591205";
Chr2	Cufflinks	exon	6311734	6311862	834	+	.	gene_id "CUFF.413"; transcript_id "AT2G14740.1"; exon_number "10"; FPKM "4.1386345470"; frac "0.549101"; conf_lo "3.358286"; conf_hi "4.918983"; cov "21.591205";
Chr2	Cufflinks	exon	6311967	6312076	834	+	.	gene_id "CUFF.413"; transcript_id "AT2G14740.1"; exon_number "11"; FPKM "4.1386345470"; frac "0.549101"; conf_lo "3.358286"; conf_hi "4.918983"; cov "21.591205";
Chr2	Cufflinks	exon	6312205	6312589	834	+	.	gene_id "CUFF.413"; transcript_id "AT2G14740.1"; exon_number "12"; FPKM "4.1386345470"; frac "0.549101"; conf_lo "3.358286"; conf_hi "4.918983"; cov "21.591205";
Chr2	Cufflinks	transcript	6308895	6312589	1	+	.	gene_id "CUFF.413"; transcript_id "AT2G14740.2"; FPKM "0.0000000000"; frac "0.000000"; conf_lo "0.000000"; conf_hi "0.061579"; cov "0.000000"; full_read_support "yes";
Chr2	Cufflinks	exon	6308895	6309198	1	+	.	gene_id "CUFF.413"; transcript_id "AT2G14740.2"; exon_number "1"; FPKM "0.0000000000"; frac "0.000000"; conf_lo "0.000000"; conf_hi "0.061579"; cov "0.000000";
Chr2	Cufflinks	exon	6309293	6309985	1	+	.	gene_id "CUFF.413"; transcript_id "AT2G14740.2"; exon_number "2"; FPKM "0.0000000000"; frac "0.000000"; conf_lo "0.000000"; conf_hi "0.061579"; cov "0.000000";
Chr2	Cufflinks	exon	6310063	6310151	1	+	.	gene_id "CUFF.413"; transcript_id "AT2G14740.2"; exon_number "3"; FPKM "0.0000000000"; frac "0.000000"; conf_lo "0.000000"; conf_hi "0.061579"; cov "0.000000";
Chr2	Cufflinks	exon	6310252	6310321	1	+	.	gene_id "CUFF.413"; transcript_id "AT2G14740.2"; exon_number "4"; FPKM "0.0000000000"; frac "0.000000"; conf_lo "0.000000"; conf_hi "0.061579"; cov "0.000000";
Chr2	Cufflinks	exon	6310395	6310478	1	+	.	gene_id "CUFF.413"; transcript_id "AT2G14740.2"; exon_number "5"; FPKM "0.0000000000"; frac "0.000000"; conf_lo "0.000000"; conf_hi "0.061579"; cov "0.000000";
Chr2	Cufflinks	exon	6310823	6310899	1	+	.	gene_id "CUFF.413"; transcript_id "AT2G14740.2"; exon_number "6"; FPKM "0.0000000000"; frac "0.000000"; conf_lo "0.000000"; conf_hi "0.061579"; cov "0.000000";
Chr2	Cufflinks	exon	6310964	6311045	1	+	.	gene_id "CUFF.413"; transcript_id "AT2G14740.2"; exon_number "7"; FPKM "0.0000000000"; frac "0.000000"; conf_lo "0.000000"; conf_hi "0.061579"; cov "0.000000";
Chr2	Cufflinks	exon	6311416	6311498	1	+	.	gene_id "CUFF.413"; transcript_id "AT2G14740.2"; exon_number "8"; FPKM "0.0000000000"; frac "0.000000"; conf_lo "0.000000"; conf_hi "0.061579"; cov "0.000000";
Chr2	Cufflinks	exon	6311579	6311645	1	+	.	gene_id "CUFF.413"; transcript_id "AT2G14740.2"; exon_number "9"; FPKM "0.0000000000"; frac "0.000000"; conf_lo "0.000000"; conf_hi "0.061579"; cov "0.000000";
Chr2	Cufflinks	exon	6311734	6311862	1	+	.	gene_id "CUFF.413"; transcript_id "AT2G14740.2"; exon_number "10"; FPKM "0.0000000000"; frac "0.000000"; conf_lo "0.000000"; conf_hi "0.061579"; cov "0.000000";
Chr2	Cufflinks	exon	6311967	6312076	1	+	.	gene_id "CUFF.413"; transcript_id "AT2G14740.2"; exon_number "11"; FPKM "0.0000000000"; frac "0.000000"; conf_lo "0.000000"; conf_hi "0.061579"; cov "0.000000";
Chr2	Cufflinks	exon	6312205	6312348	1	+	.	gene_id "CUFF.413"; transcript_id "AT2G14740.2"; exon_number "12"; FPKM "0.0000000000"; frac "0.000000"; conf_lo "0.000000"; conf_hi "0.061579"; cov "0.000000";
Chr2	Cufflinks	exon	6312442	6312589	1	+	.	gene_id "CUFF.413"; transcript_id "AT2G14740.2"; exon_number "13"; FPKM "0.0000000000"; frac "0.000000"; conf_lo "0.000000"; conf_hi "0.061579"; cov "0.000000";
Chr2	Cufflinks	transcript	6366888	6371034	1000	+	.	gene_id "CUFF.414"; transcript_id "AT2G14835.1"; FPKM "11.0990403683"; frac "0.790816"; conf_lo "9.561148"; conf_hi "12.636932"; cov "57.941546"; full_read_support "yes";
Chr2	Cufflinks	exon	6366888	6366974	1000	+	.	gene_id "CUFF.414"; transcript_id "AT2G14835.1"; exon_number "1"; FPKM "11.0990403683"; frac "0.790816"; conf_lo "9.561148"; conf_hi "12.636932"; cov "57.941546";
Chr2	Cufflinks	exon	6367175	6367261	1000	+	.	gene_id "CUFF.414"; transcript_id "AT2G14835.1"; exon_number "2"; FPKM "11.0990403683"; frac "0.790816"; conf_lo "9.561148"; conf_hi "12.636932"; cov "57.941546";
Chr2	Cufflinks	exon	6367549	6367629	1000	+	.	gene_id "CUFF.414"; transcript_id "AT2G14835.1"; exon_number "3"; FPKM "11.0990403683"; frac "0.790816"; conf_lo "9.561148"; conf_hi "12.636932"; cov "57.941546";
Chr2	Cufflinks	exon	6368140	6368257	1000	+	.	gene_id "CUFF.414"; transcript_id "AT2G14835.1"; exon_number "4"; FPKM "11.0990403683"; frac "0.790816"; conf_lo "9.561148"; conf_hi "12.636932"; cov "57.941546";
Chr2	Cufflinks	exon	6368356	6368450	1000	+	.	gene_id "CUFF.414"; transcript_id "AT2G14835.1"; exon_number "5"; FPKM "11.0990403683"; frac "0.790816"; conf_lo "9.561148"; conf_hi "12.636932"; cov "57.941546";
Chr2	Cufflinks	exon	6369235	6369306	1000	+	.	gene_id "CUFF.414"; transcript_id "AT2G14835.1"; exon_number "6"; FPKM "11.0990403683"; frac "0.790816"; conf_lo "9.561148"; conf_hi "12.636932"; cov "57.941546";
Chr2	Cufflinks	exon	6369536	6369790	1000	+	.	gene_id "CUFF.414"; transcript_id "AT2G14835.1"; exon_number "7"; FPKM "11.0990403683"; frac "0.790816"; conf_lo "9.561148"; conf_hi "12.636932"; cov "57.941546";
Chr2	Cufflinks	exon	6369898	6370009	1000	+	.	gene_id "CUFF.414"; transcript_id "AT2G14835.1"; exon_number "8"; FPKM "11.0990403683"; frac "0.790816"; conf_lo "9.561148"; conf_hi "12.636932"; cov "57.941546";
Chr2	Cufflinks	exon	6370222	6370408	1000	+	.	gene_id "CUFF.414"; transcript_id "AT2G14835.1"; exon_number "9"; FPKM "11.0990403683"; frac "0.790816"; conf_lo "9.561148"; conf_hi "12.636932"; cov "57.941546";
Chr2	Cufflinks	exon	6370523	6371034	1000	+	.	gene_id "CUFF.414"; transcript_id "AT2G14835.1"; exon_number "10"; FPKM "11.0990403683"; frac "0.790816"; conf_lo "9.561148"; conf_hi "12.636932"; cov "57.941546";
Chr2	Cufflinks	transcript	6366911	6371034	234	+	.	gene_id "CUFF.414"; transcript_id "AT2G14835.2"; FPKM "2.6045329241"; frac "0.209184"; conf_lo "1.812314"; conf_hi "3.396752"; cov "13.596731"; full_read_support "yes";
Chr2	Cufflinks	exon	6366911	6367261	234	+	.	gene_id "CUFF.414"; transcript_id "AT2G14835.2"; exon_number "1"; FPKM "2.6045329241"; frac "0.209184"; conf_lo "1.812314"; conf_hi "3.396752"; cov "13.596731";
Chr2	Cufflinks	exon	6367549	6367629	234	+	.	gene_id "CUFF.414"; transcript_id "AT2G14835.2"; exon_number "2"; FPKM "2.6045329241"; frac "0.209184"; conf_lo "1.812314"; conf_hi "3.396752"; cov "13.596731";
Chr2	Cufflinks	exon	6368140	6368257	234	+	.	gene_id "CUFF.414"; transcript_id "AT2G14835.2"; exon_number "3"; FPKM "2.6045329241"; frac "0.209184"; conf_lo "1.812314"; conf_hi "3.396752"; cov "13.596731";
Chr2	Cufflinks	exon	6368356	6368450	234	+	.	gene_id "CUFF.414"; transcript_id "AT2G14835.2"; exon_number "4"; FPKM "2.6045329241"; frac "0.209184"; conf_lo "1.812314"; conf_hi "3.396752"; cov "13.596731";
Chr2	Cufflinks	exon	6369235	6369306	234	+	.	gene_id "CUFF.414"; transcript_id "AT2G14835.2"; exon_number "5"; FPKM "2.6045329241"; frac "0.209184"; conf_lo "1.812314"; conf_hi "3.396752"; cov "13.596731";
Chr2	Cufflinks	exon	6369536	6369790	234	+	.	gene_id "CUFF.414"; transcript_id "AT2G14835.2"; exon_number "6"; FPKM "2.6045329241"; frac "0.209184"; conf_lo "1.812314"; conf_hi "3.396752"; cov "13.596731";
Chr2	Cufflinks	exon	6369898	6370009	234	+	.	gene_id "CUFF.414"; transcript_id "AT2G14835.2"; exon_number "7"; FPKM "2.6045329241"; frac "0.209184"; conf_lo "1.812314"; conf_hi "3.396752"; cov "13.596731";
Chr2	Cufflinks	exon	6370222	6370408	234	+	.	gene_id "CUFF.414"; transcript_id "AT2G14835.2"; exon_number "8"; FPKM "2.6045329241"; frac "0.209184"; conf_lo "1.812314"; conf_hi "3.396752"; cov "13.596731";
Chr2	Cufflinks	exon	6370523	6371034	234	+	.	gene_id "CUFF.414"; transcript_id "AT2G14835.2"; exon_number "9"; FPKM "2.6045329241"; frac "0.209184"; conf_lo "1.812314"; conf_hi "3.396752"; cov "13.596731";
Chr2	Cufflinks	transcript	6300488	6304359	1000	-	.	gene_id "CUFF.415"; transcript_id "AT2G14720.1"; FPKM "8.6667648672"; frac "0.706296"; conf_lo "7.503850"; conf_hi "9.829680"; cov "45.215437"; full_read_support "yes";
Chr2	Cufflinks	exon	6300488	6300976	1000	-	.	gene_id "CUFF.415"; transcript_id "AT2G14720.1"; exon_number "1"; FPKM "8.6667648672"; frac "0.706296"; conf_lo "7.503850"; conf_hi "9.829680"; cov "45.215437";
Chr2	Cufflinks	exon	6301154	6301263	1000	-	.	gene_id "CUFF.415"; transcript_id "AT2G14720.1"; exon_number "2"; FPKM "8.6667648672"; frac "0.706296"; conf_lo "7.503850"; conf_hi "9.829680"; cov "45.215437";
Chr2	Cufflinks	exon	6301424	6301552	1000	-	.	gene_id "CUFF.415"; transcript_id "AT2G14720.1"; exon_number "3"; FPKM "8.6667648672"; frac "0.706296"; conf_lo "7.503850"; conf_hi "9.829680"; cov "45.215437";
Chr2	Cufflinks	exon	6301644	6301710	1000	-	.	gene_id "CUFF.415"; transcript_id "AT2G14720.1"; exon_number "4"; FPKM "8.6667648672"; frac "0.706296"; conf_lo "7.503850"; conf_hi "9.829680"; cov "45.215437";
Chr2	Cufflinks	exon	6301803	6301885	1000	-	.	gene_id "CUFF.415"; transcript_id "AT2G14720.1"; exon_number "5"; FPKM "8.6667648672"; frac "0.706296"; conf_lo "7.503850"; conf_hi "9.829680"; cov "45.215437";
Chr2	Cufflinks	exon	6302233	6302314	1000	-	.	gene_id "CUFF.415"; transcript_id "AT2G14720.1"; exon_number "6"; FPKM "8.6667648672"; frac "0.706296"; conf_lo "7.503850"; conf_hi "9.829680"; cov "45.215437";
Chr2	Cufflinks	exon	6302382	6302458	1000	-	.	gene_id "CUFF.415"; transcript_id "AT2G14720.1"; exon_number "7"; FPKM "8.6667648672"; frac "0.706296"; conf_lo "7.503850"; conf_hi "9.829680"; cov "45.215437";
Chr2	Cufflinks	exon	6302598	6302681	1000	-	.	gene_id "CUFF.415"; transcript_id "AT2G14720.1"; exon_number "8"; FPKM "8.6667648672"; frac "0.706296"; conf_lo "7.503850"; conf_hi "9.829680"; cov "45.215437";
Chr2	Cufflinks	exon	6302755	6302824	1000	-	.	gene_id "CUFF.415"; transcript_id "AT2G14720.1"; exon_number "9"; FPKM "8.6667648672"; frac "0.706296"; conf_lo "7.503850"; conf_hi "9.829680"; cov "45.215437";
Chr2	Cufflinks	exon	6302903	6302991	1000	-	.	gene_id "CUFF.415"; transcript_id "AT2G14720.1"; exon_number "10"; FPKM "8.6667648672"; frac "0.706296"; conf_lo "7.503850"; conf_hi "9.829680"; cov "45.215437";
Chr2	Cufflinks	exon	6303081	6303773	1000	-	.	gene_id "CUFF.415"; transcript_id "AT2G14720.1"; exon_number "11"; FPKM "8.6667648672"; frac "0.706296"; conf_lo "7.503850"; conf_hi "9.829680"; cov "45.215437";
Chr2	Cufflinks	exon	6303853	6304359	1000	-	.	gene_id "CUFF.415"; transcript_id "AT2G14720.1"; exon_number "12"; FPKM "8.6667648672"; frac "0.706296"; conf_lo "7.503850"; conf_hi "9.829680"; cov "45.215437";
Chr2	Cufflinks	transcript	6300488	6304394	1	-	.	gene_id "CUFF.415"; transcript_id "AT2G14720.2"; FPKM "0.0000000000"; frac "0.000000"; conf_lo "0.000000"; conf_hi "0.050152"; cov "0.000000"; full_read_support "no";
Chr2	Cufflinks	exon	6300488	6300976	1	-	.	gene_id "CUFF.415"; transcript_id "AT2G14720.2"; exon_number "1"; FPKM "0.0000000000"; frac "0.000000"; conf_lo "0.000000"; conf_hi "0.050152"; cov "0.000000";
Chr2	Cufflinks	exon	6301154	6301263	1	-	.	gene_id "CUFF.415"; transcript_id "AT2G14720.2"; exon_number "2"; FPKM "0.0000000000"; frac "0.000000"; conf_lo "0.000000"; conf_hi "0.050152"; cov "0.000000";
Chr2	Cufflinks	exon	6301424	6301552	1	-	.	gene_id "CUFF.415"; transcript_id "AT2G14720.2"; exon_number "3"; FPKM "0.0000000000"; frac "0.000000"; conf_lo "0.000000"; conf_hi "0.050152"; cov "0.000000";
Chr2	Cufflinks	exon	6301644	6301710	1	-	.	gene_id "CUFF.415"; transcript_id "AT2G14720.2"; exon_number "4"; FPKM "0.0000000000"; frac "0.000000"; conf_lo "0.000000"; conf_hi "0.050152"; cov "0.000000";
Chr2	Cufflinks	exon	6301803	6301885	1	-	.	gene_id "CUFF.415"; transcript_id "AT2G14720.2"; exon_number "5"; FPKM "0.0000000000"; frac "0.000000"; conf_lo "0.000000"; conf_hi "0.050152"; cov "0.000000";
Chr2	Cufflinks	exon	6302233	6302314	1	-	.	gene_id "CUFF.415"; transcript_id "AT2G14720.2"; exon_number "6"; FPKM "0.0000000000"; frac "0.000000"; conf_lo "0.000000"; conf_hi "0.050152"; cov "0.000000";
Chr2	Cufflinks	exon	6302382	6302458	1	-	.	gene_id "CUFF.415"; transcript_id "AT2G14720.2"; exon_number "7"; FPKM "0.0000000000"; frac "0.000000"; conf_lo "0.000000"; conf_hi "0.050152"; cov "0.000000";
Chr2	Cufflinks	exon	6302598	6302681	1	-	.	gene_id "CUFF.415"; transcript_id "AT2G14720.2"; exon_number "8"; FPKM "0.0000000000"; frac "0.000000"; conf_lo "0.000000"; conf_hi "0.050152"; cov "0.000000";
Chr2	Cufflinks	exon	6302755	6302824	1	-	.	gene_id "CUFF.415"; transcript_id "AT2G14720.2"; exon_number "9"; FPKM "0.0000000000"; frac "0.000000"; conf_lo "0.000000"; conf_hi "0.050152"; cov "0.000000";
Chr2	Cufflinks	exon	6302903	6302991	1	-	.	gene_id "CUFF.415"; transcript_id "AT2G14720.2"; exon_number "10"; FPKM "0.0000000000"; frac "0.000000"; conf_lo "0.000000"; conf_hi "0.050152"; cov "0.000000";
Chr2	Cufflinks	exon	6303081	6303773	1	-	.	gene_id "CUFF.415"; transcript_id "AT2G14720.2"; exon_number "11"; FPKM "0.0000000000"; frac "0.000000"; conf_lo "0.000000"; conf_hi "0.050152"; cov "0.000000";
Chr2	Cufflinks	exon	6303853	6304171	1	-	.	gene_id "CUFF.415"; transcript_id "AT2G14720.2"; exon_number "12"; FPKM "0.0000000000"; frac "0.000000"; conf_lo "0.000000"; conf_hi "0.050152"; cov "0.000000";
Chr2	Cufflinks	exon	6304182	6304394	1	-	.	gene_id "CUFF.415"; transcript_id "AT2G14720.2"; exon_number "13"; FPKM "0.0000000000"; frac "0.000000"; conf_lo "0.000000"; conf_hi "0.050152"; cov "0.000000";
Chr2	Cufflinks	transcript	6300677	6304394	446	-	.	gene_id "CUFF.415"; transcript_id "CUFF.415.3"; FPKM "3.8668432743"; frac "0.293704"; conf_lo "2.953244"; conf_hi "4.780442"; cov "20.173734"; full_read_support "yes";
Chr2	Cufflinks	exon	6300677	6300976	446	-	.	gene_id "CUFF.415"; transcript_id "CUFF.415.3"; exon_number "1"; FPKM "3.8668432743"; frac "0.293704"; conf_lo "2.953244"; conf_hi "4.780442"; cov "20.173734";
Chr2	Cufflinks	exon	6301154	6301263	446	-	.	gene_id "CUFF.415"; transcript_id "CUFF.415.3"; exon_number "2"; FPKM "3.8668432743"; frac "0.293704"; conf_lo "2.953244"; conf_hi "4.780442"; cov "20.173734";
Chr2	Cufflinks	exon	6301424	6301552	446	-	.	gene_id "CUFF.415"; transcript_id "CUFF.415.3"; exon_number "3"; FPKM "3.8668432743"; frac "0.293704"; conf_lo "2.953244"; conf_hi "4.780442"; cov "20.173734";
Chr2	Cufflinks	exon	6301644	6301710	446	-	.	gene_id "CUFF.415"; transcript_id "CUFF.415.3"; exon_number "4"; FPKM "3.8668432743"; frac "0.293704"; conf_lo "2.953244"; conf_hi "4.780442"; cov "20.173734";
Chr2	Cufflinks	exon	6301803	6301885	446	-	.	gene_id "CUFF.415"; transcript_id "CUFF.415.3"; exon_number "5"; FPKM "3.8668432743"; frac "0.293704"; conf_lo "2.953244"; conf_hi "4.780442"; cov "20.173734";
Chr2	Cufflinks	exon	6302233	6302314	446	-	.	gene_id "CUFF.415"; transcript_id "CUFF.415.3"; exon_number "6"; FPKM "3.8668432743"; frac "0.293704"; conf_lo "2.953244"; conf_hi "4.780442"; cov "20.173734";
Chr2	Cufflinks	exon	6302382	6302458	446	-	.	gene_id "CUFF.415"; transcript_id "CUFF.415.3"; exon_number "7"; FPKM "3.8668432743"; frac "0.293704"; conf_lo "2.953244"; conf_hi "4.780442"; cov "20.173734";
Chr2	Cufflinks	exon	6302598	6302681	446	-	.	gene_id "CUFF.415"; transcript_id "CUFF.415.3"; exon_number "8"; FPKM "3.8668432743"; frac "0.293704"; conf_lo "2.953244"; conf_hi "4.780442"; cov "20.173734";
Chr2	Cufflinks	exon	6302755	6302825	446	-	.	gene_id "CUFF.415"; transcript_id "CUFF.415.3"; exon_number "9"; FPKM "3.8668432743"; frac "0.293704"; conf_lo "2.953244"; conf_hi "4.780442"; cov "20.173734";
Chr2	Cufflinks	exon	6302904	6302991	446	-	.	gene_id "CUFF.415"; transcript_id "CUFF.415.3"; exon_number "10"; FPKM "3.8668432743"; frac "0.293704"; conf_lo "2.953244"; conf_hi "4.780442"; cov "20.173734";
Chr2	Cufflinks	exon	6303081	6303773	446	-	.	gene_id "CUFF.415"; transcript_id "CUFF.415.3"; exon_number "11"; FPKM "3.8668432743"; frac "0.293704"; conf_lo "2.953244"; conf_hi "4.780442"; cov "20.173734";
Chr2	Cufflinks	exon	6303853	6304394	446	-	.	gene_id "CUFF.415"; transcript_id "CUFF.415.3"; exon_number "12"; FPKM "3.8668432743"; frac "0.293704"; conf_lo "2.953244"; conf_hi "4.780442"; cov "20.173734";
Chr2	Cufflinks	transcript	6277802	6283940	1000	+	.	gene_id "CUFF.416"; transcript_id "AT2G14680.3"; FPKM "2.5444791888"; frac "0.544162"; conf_lo "1.960158"; conf_hi "3.128800"; cov "13.282336"; full_read_support "yes";
Chr2	Cufflinks	exon	6277802	6277958	1000	+	.	gene_id "CUFF.416"; transcript_id "AT2G14680.3"; exon_number "1"; FPKM "2.5444791888"; frac "0.544162"; conf_lo "1.960158"; conf_hi "3.128800"; cov "13.282336";
Chr2	Cufflinks	exon	6278248	6278316	1000	+	.	gene_id "CUFF.416"; transcript_id "AT2G14680.3"; exon_number "2"; FPKM "2.5444791888"; frac "0.544162"; conf_lo "1.960158"; conf_hi "3.128800"; cov "13.282336";
Chr2	Cufflinks	exon	6278831	6278924	1000	+	.	gene_id "CUFF.416"; transcript_id "AT2G14680.3"; exon_number "3"; FPKM "2.5444791888"; frac "0.544162"; conf_lo "1.960158"; conf_hi "3.128800"; cov "13.282336";
Chr2	Cufflinks	exon	6279060	6279168	1000	+	.	gene_id "CUFF.416"; transcript_id "AT2G14680.3"; exon_number "4"; FPKM "2.5444791888"; frac "0.544162"; conf_lo "1.960158"; conf_hi "3.128800"; cov "13.282336";
Chr2	Cufflinks	exon	6279253	6279291	1000	+	.	gene_id "CUFF.416"; transcript_id "AT2G14680.3"; exon_number "5"; FPKM "2.5444791888"; frac "0.544162"; conf_lo "1.960158"; conf_hi "3.128800"; cov "13.282336";
Chr2	Cufflinks	exon	6279381	6279464	1000	+	.	gene_id "CUFF.416"; transcript_id "AT2G14680.3"; exon_number "6"; FPKM "2.5444791888"; frac "0.544162"; conf_lo "1.960158"; conf_hi "3.128800"; cov "13.282336";
Chr2	Cufflinks	exon	6279567	6279628	1000	+	.	gene_id "CUFF.416"; transcript_id "AT2G14680.3"; exon_number "7"; FPKM "2.5444791888"; frac "0.544162"; conf_lo "1.960158"; conf_hi "3.128800"; cov "13.282336";
Chr2	Cufflinks	exon	6279853	6279955	1000	+	.	gene_id "CUFF.416"; transcript_id "AT2G14680.3"; exon_number "8"; FPKM "2.5444791888"; frac "0.544162"; conf_lo "1.960158"; conf_hi "3.128800"; cov "13.282336";
Chr2	Cufflinks	exon	6280161	6280301	1000	+	.	gene_id "CUFF.416"; transcript_id "AT2G14680.3"; exon_number "9"; FPKM "2.5444791888"; frac "0.544162"; conf_lo "1.960158"; conf_hi "3.128800"; cov "13.282336";
Chr2	Cufflinks	exon	6281111	6281179	1000	+	.	gene_id "CUFF.416"; transcript_id "AT2G14680.3"; exon_number "10"; FPKM "2.5444791888"; frac "0.544162"; conf_lo "1.960158"; conf_hi "3.128800"; cov "13.282336";
Chr2	Cufflinks	exon	6281270	6281326	1000	+	.	gene_id "CUFF.416"; transcript_id "AT2G14680.3"; exon_number "11"; FPKM "2.5444791888"; frac "0.544162"; conf_lo "1.960158"; conf_hi "3.128800"; cov "13.282336";
Chr2	Cufflinks	exon	6281408	6281668	1000	+	.	gene_id "CUFF.416"; transcript_id "AT2G14680.3"; exon_number "12"; FPKM "2.5444791888"; frac "0.544162"; conf_lo "1.960158"; conf_hi "3.128800"; cov "13.282336";
Chr2	Cufflinks	exon	6282027	6282110	1000	+	.	gene_id "CUFF.416"; transcript_id "AT2G14680.3"; exon_number "13"; FPKM "2.5444791888"; frac "0.544162"; conf_lo "1.960158"; conf_hi "3.128800"; cov "13.282336";
Chr2	Cufflinks	exon	6282325	6282435	1000	+	.	gene_id "CUFF.416"; transcript_id "AT2G14680.3"; exon_number "14"; FPKM "2.5444791888"; frac "0.544162"; conf_lo "1.960158"; conf_hi "3.128800"; cov "13.282336";
Chr2	Cufflinks	exon	6282540	6282610	1000	+	.	gene_id "CUFF.416"; transcript_id "AT2G14680.3"; exon_number "15"; FPKM "2.5444791888"; frac "0.544162"; conf_lo "1.960158"; conf_hi "3.128800"; cov "13.282336";
Chr2	Cufflinks	exon	6283066	6283257	1000	+	.	gene_id "CUFF.416"; transcript_id "AT2G14680.3"; exon_number "16"; FPKM "2.5444791888"; frac "0.544162"; conf_lo "1.960158"; conf_hi "3.128800"; cov "13.282336";
Chr2	Cufflinks	exon	6283331	6283424	1000	+	.	gene_id "CUFF.416"; transcript_id "AT2G14680.3"; exon_number "17"; FPKM "2.5444791888"; frac "0.544162"; conf_lo "1.960158"; conf_hi "3.128800"; cov "13.282336";
Chr2	Cufflinks	exon	6283509	6283940	1000	+	.	gene_id "CUFF.416"; transcript_id "AT2G14680.3"; exon_number "18"; FPKM "2.5444791888"; frac "0.544162"; conf_lo "1.960158"; conf_hi "3.128800"; cov "13.282336";
Chr2	Cufflinks	transcript	6277802	6283940	1	+	.	gene_id "CUFF.416"; transcript_id "AT2G14680.2"; FPKM "0.0000000000"; frac "0.000000"; conf_lo "0.000000"; conf_hi "0.055135"; cov "0.000000"; full_read_support "no";
Chr2	Cufflinks	exon	6277802	6277958	1	+	.	gene_id "CUFF.416"; transcript_id "AT2G14680.2"; exon_number "1"; FPKM "0.0000000000"; frac "0.000000"; conf_lo "0.000000"; conf_hi "0.055135"; cov "0.000000";
Chr2	Cufflinks	exon	6278248	6278316	1	+	.	gene_id "CUFF.416"; transcript_id "AT2G14680.2"; exon_number "2"; FPKM "0.0000000000"; frac "0.000000"; conf_lo "0.000000"; conf_hi "0.055135"; cov "0.000000";
Chr2	Cufflinks	exon	6278831	6278924	1	+	.	gene_id "CUFF.416"; transcript_id "AT2G14680.2"; exon_number "3"; FPKM "0.0000000000"; frac "0.000000"; conf_lo "0.000000"; conf_hi "0.055135"; cov "0.000000";
Chr2	Cufflinks	exon	6279060	6279168	1	+	.	gene_id "CUFF.416"; transcript_id "AT2G14680.2"; exon_number "4"; FPKM "0.0000000000"; frac "0.000000"; conf_lo "0.000000"; conf_hi "0.055135"; cov "0.000000";
Chr2	Cufflinks	exon	6279253	6279291	1	+	.	gene_id "CUFF.416"; transcript_id "AT2G14680.2"; exon_number "5"; FPKM "0.0000000000"; frac "0.000000"; conf_lo "0.000000"; conf_hi "0.055135"; cov "0.000000";
Chr2	Cufflinks	exon	6279381	6279464	1	+	.	gene_id "CUFF.416"; transcript_id "AT2G14680.2"; exon_number "6"; FPKM "0.0000000000"; frac "0.000000"; conf_lo "0.000000"; conf_hi "0.055135"; cov "0.000000";
Chr2	Cufflinks	exon	6279567	6279628	1	+	.	gene_id "CUFF.416"; transcript_id "AT2G14680.2"; exon_number "7"; FPKM "0.0000000000"; frac "0.000000"; conf_lo "0.000000"; conf_hi "0.055135"; cov "0.000000";
Chr2	Cufflinks	exon	6279853	6279955	1	+	.	gene_id "CUFF.416"; transcript_id "AT2G14680.2"; exon_number "8"; FPKM "0.0000000000"; frac "0.000000"; conf_lo "0.000000"; conf_hi "0.055135"; cov "0.000000";
Chr2	Cufflinks	exon	6280161	6280301	1	+	.	gene_id "CUFF.416"; transcript_id "AT2G14680.2"; exon_number "9"; FPKM "0.0000000000"; frac "0.000000"; conf_lo "0.000000"; conf_hi "0.055135"; cov "0.000000";
Chr2	Cufflinks	exon	6281111	6281179	1	+	.	gene_id "CUFF.416"; transcript_id "AT2G14680.2"; exon_number "10"; FPKM "0.0000000000"; frac "0.000000"; conf_lo "0.000000"; conf_hi "0.055135"; cov "0.000000";
Chr2	Cufflinks	exon	6281270	6281326	1	+	.	gene_id "CUFF.416"; transcript_id "AT2G14680.2"; exon_number "11"; FPKM "0.0000000000"; frac "0.000000"; conf_lo "0.000000"; conf_hi "0.055135"; cov "0.000000";
Chr2	Cufflinks	exon	6281408	6281668	1	+	.	gene_id "CUFF.416"; transcript_id "AT2G14680.2"; exon_number "12"; FPKM "0.0000000000"; frac "0.000000"; conf_lo "0.000000"; conf_hi "0.055135"; cov "0.000000";
Chr2	Cufflinks	exon	6282027	6282110	1	+	.	gene_id "CUFF.416"; transcript_id "AT2G14680.2"; exon_number "13"; FPKM "0.0000000000"; frac "0.000000"; conf_lo "0.000000"; conf_hi "0.055135"; cov "0.000000";
Chr2	Cufflinks	exon	6282325	6282435	1	+	.	gene_id "CUFF.416"; transcript_id "AT2G14680.2"; exon_number "14"; FPKM "0.0000000000"; frac "0.000000"; conf_lo "0.000000"; conf_hi "0.055135"; cov "0.000000";
Chr2	Cufflinks	exon	6282540	6282610	1	+	.	gene_id "CUFF.416"; transcript_id "AT2G14680.2"; exon_number "15"; FPKM "0.0000000000"; frac "0.000000"; conf_lo "0.000000"; conf_hi "0.055135"; cov "0.000000";
Chr2	Cufflinks	exon	6282852	6282920	1	+	.	gene_id "CUFF.416"; transcript_id "AT2G14680.2"; exon_number "16"; FPKM "0.0000000000"; frac "0.000000"; conf_lo "0.000000"; conf_hi "0.055135"; cov "0.000000";
Chr2	Cufflinks	exon	6283066	6283257	1	+	.	gene_id "CUFF.416"; transcript_id "AT2G14680.2"; exon_number "17"; FPKM "0.0000000000"; frac "0.000000"; conf_lo "0.000000"; conf_hi "0.055135"; cov "0.000000";
Chr2	Cufflinks	exon	6283331	6283424	1	+	.	gene_id "CUFF.416"; transcript_id "AT2G14680.2"; exon_number "18"; FPKM "0.0000000000"; frac "0.000000"; conf_lo "0.000000"; conf_hi "0.055135"; cov "0.000000";
Chr2	Cufflinks	exon	6283509	6283940	1	+	.	gene_id "CUFF.416"; transcript_id "AT2G14680.2"; exon_number "19"; FPKM "0.0000000000"; frac "0.000000"; conf_lo "0.000000"; conf_hi "0.055135"; cov "0.000000";
Chr2	Cufflinks	transcript	6277952	6284275	303	+	.	gene_id "CUFF.416"; transcript_id "CUFF.416.3"; FPKM "0.7728229393"; frac "0.241420"; conf_lo "0.505188"; conf_hi "1.040458"; cov "4.034183"; full_read_support "no";
Chr2	Cufflinks	exon	6277952	6278316	303	+	.	gene_id "CUFF.416"; transcript_id "CUFF.416.3"; exon_number "1"; FPKM "0.7728229393"; frac "0.241420"; conf_lo "0.505188"; conf_hi "1.040458"; cov "4.034183";
Chr2	Cufflinks	exon	6278831	6278924	303	+	.	gene_id "CUFF.416"; transcript_id "CUFF.416.3"; exon_number "2"; FPKM "0.7728229393"; frac "0.241420"; conf_lo "0.505188"; conf_hi "1.040458"; cov "4.034183";
Chr2	Cufflinks	exon	6279060	6279291	303	+	.	gene_id "CUFF.416"; transcript_id "CUFF.416.3"; exon_number "3"; FPKM "0.7728229393"; frac "0.241420"; conf_lo "0.505188"; conf_hi "1.040458"; cov "4.034183";
Chr2	Cufflinks	exon	6279381	6279464	303	+	.	gene_id "CUFF.416"; transcript_id "CUFF.416.3"; exon_number "4"; FPKM "0.7728229393"; frac "0.241420"; conf_lo "0.505188"; conf_hi "1.040458"; cov "4.034183";
Chr2	Cufflinks	exon	6279567	6279955	303	+	.	gene_id "CUFF.416"; transcript_id "CUFF.416.3"; exon_number "5"; FPKM "0.7728229393"; frac "0.241420"; conf_lo "0.505188"; conf_hi "1.040458"; cov "4.034183";
Chr2	Cufflinks	exon	6280161	6280301	303	+	.	gene_id "CUFF.416"; transcript_id "CUFF.416.3"; exon_number "6"; FPKM "0.7728229393"; frac "0.241420"; conf_lo "0.505188"; conf_hi "1.040458"; cov "4.034183";
Chr2	Cufflinks	exon	6281107	6281185	303	+	.	gene_id "CUFF.416"; transcript_id "CUFF.416.3"; exon_number "7"; FPKM "0.7728229393"; frac "0.241420"; conf_lo "0.505188"; conf_hi "1.040458"; cov "4.034183";
Chr2	Cufflinks	exon	6281276	6281332	303	+	.	gene_id "CUFF.416"; transcript_id "CUFF.416.3"; exon_number "8"; FPKM "0.7728229393"; frac "0.241420"; conf_lo "0.505188"; conf_hi "1.040458"; cov "4.034183";
Chr2	Cufflinks	exon	6281414	6281668	303	+	.	gene_id "CUFF.416"; transcript_id "CUFF.416.3"; exon_number "9"; FPKM "0.7728229393"; frac "0.241420"; conf_lo "0.505188"; conf_hi "1.040458"; cov "4.034183";
Chr2	Cufflinks	exon	6282027	6282110	303	+	.	gene_id "CUFF.416"; transcript_id "CUFF.416.3"; exon_number "10"; FPKM "0.7728229393"; frac "0.241420"; conf_lo "0.505188"; conf_hi "1.040458"; cov "4.034183";
Chr2	Cufflinks	exon	6282325	6282435	303	+	.	gene_id "CUFF.416"; transcript_id "CUFF.416.3"; exon_number "11"; FPKM "0.7728229393"; frac "0.241420"; conf_lo "0.505188"; conf_hi "1.040458"; cov "4.034183";
Chr2	Cufflinks	exon	6282540	6282610	303	+	.	gene_id "CUFF.416"; transcript_id "CUFF.416.3"; exon_number "12"; FPKM "0.7728229393"; frac "0.241420"; conf_lo "0.505188"; conf_hi "1.040458"; cov "4.034183";
Chr2	Cufflinks	exon	6282852	6282920	303	+	.	gene_id "CUFF.416"; transcript_id "CUFF.416.3"; exon_number "13"; FPKM "0.7728229393"; frac "0.241420"; conf_lo "0.505188"; conf_hi "1.040458"; cov "4.034183";
Chr2	Cufflinks	exon	6283066	6283424	303	+	.	gene_id "CUFF.416"; transcript_id "CUFF.416.3"; exon_number "14"; FPKM "0.7728229393"; frac "0.241420"; conf_lo "0.505188"; conf_hi "1.040458"; cov "4.034183";
Chr2	Cufflinks	exon	6283509	6284275	303	+	.	gene_id "CUFF.416"; transcript_id "CUFF.416.3"; exon_number "15"; FPKM "0.7728229393"; frac "0.241420"; conf_lo "0.505188"; conf_hi "1.040458"; cov "4.034183";
Chr2	Cufflinks	transcript	6277961	6283940	370	+	.	gene_id "CUFF.416"; transcript_id "AT2G14680.1"; FPKM "0.9418267965"; frac "0.214418"; conf_lo "0.570705"; conf_hi "1.312948"; cov "4.916393"; full_read_support "yes";
Chr2	Cufflinks	exon	6277961	6278316	370	+	.	gene_id "CUFF.416"; transcript_id "AT2G14680.1"; exon_number "1"; FPKM "0.9418267965"; frac "0.214418"; conf_lo "0.570705"; conf_hi "1.312948"; cov "4.916393";
Chr2	Cufflinks	exon	6278831	6278924	370	+	.	gene_id "CUFF.416"; transcript_id "AT2G14680.1"; exon_number "2"; FPKM "0.9418267965"; frac "0.214418"; conf_lo "0.570705"; conf_hi "1.312948"; cov "4.916393";
Chr2	Cufflinks	exon	6279060	6279168	370	+	.	gene_id "CUFF.416"; transcript_id "AT2G14680.1"; exon_number "3"; FPKM "0.9418267965"; frac "0.214418"; conf_lo "0.570705"; conf_hi "1.312948"; cov "4.916393";
Chr2	Cufflinks	exon	6279253	6279291	370	+	.	gene_id "CUFF.416"; transcript_id "AT2G14680.1"; exon_number "4"; FPKM "0.9418267965"; frac "0.214418"; conf_lo "0.570705"; conf_hi "1.312948"; cov "4.916393";
Chr2	Cufflinks	exon	6279381	6279464	370	+	.	gene_id "CUFF.416"; transcript_id "AT2G14680.1"; exon_number "5"; FPKM "0.9418267965"; frac "0.214418"; conf_lo "0.570705"; conf_hi "1.312948"; cov "4.916393";
Chr2	Cufflinks	exon	6279567	6279628	370	+	.	gene_id "CUFF.416"; transcript_id "AT2G14680.1"; exon_number "6"; FPKM "0.9418267965"; frac "0.214418"; conf_lo "0.570705"; conf_hi "1.312948"; cov "4.916393";
Chr2	Cufflinks	exon	6279853	6279955	370	+	.	gene_id "CUFF.416"; transcript_id "AT2G14680.1"; exon_number "7"; FPKM "0.9418267965"; frac "0.214418"; conf_lo "0.570705"; conf_hi "1.312948"; cov "4.916393";
Chr2	Cufflinks	exon	6280161	6280301	370	+	.	gene_id "CUFF.416"; transcript_id "AT2G14680.1"; exon_number "8"; FPKM "0.9418267965"; frac "0.214418"; conf_lo "0.570705"; conf_hi "1.312948"; cov "4.916393";
Chr2	Cufflinks	exon	6281111	6281179	370	+	.	gene_id "CUFF.416"; transcript_id "AT2G14680.1"; exon_number "9"; FPKM "0.9418267965"; frac "0.214418"; conf_lo "0.570705"; conf_hi "1.312948"; cov "4.916393";
Chr2	Cufflinks	exon	6281270	6281326	370	+	.	gene_id "CUFF.416"; transcript_id "AT2G14680.1"; exon_number "10"; FPKM "0.9418267965"; frac "0.214418"; conf_lo "0.570705"; conf_hi "1.312948"; cov "4.916393";
Chr2	Cufflinks	exon	6281408	6281668	370	+	.	gene_id "CUFF.416"; transcript_id "AT2G14680.1"; exon_number "11"; FPKM "0.9418267965"; frac "0.214418"; conf_lo "0.570705"; conf_hi "1.312948"; cov "4.916393";
Chr2	Cufflinks	exon	6282027	6282110	370	+	.	gene_id "CUFF.416"; transcript_id "AT2G14680.1"; exon_number "12"; FPKM "0.9418267965"; frac "0.214418"; conf_lo "0.570705"; conf_hi "1.312948"; cov "4.916393";
Chr2	Cufflinks	exon	6282325	6282435	370	+	.	gene_id "CUFF.416"; transcript_id "AT2G14680.1"; exon_number "13"; FPKM "0.9418267965"; frac "0.214418"; conf_lo "0.570705"; conf_hi "1.312948"; cov "4.916393";
Chr2	Cufflinks	exon	6282540	6282610	370	+	.	gene_id "CUFF.416"; transcript_id "AT2G14680.1"; exon_number "14"; FPKM "0.9418267965"; frac "0.214418"; conf_lo "0.570705"; conf_hi "1.312948"; cov "4.916393";
Chr2	Cufflinks	exon	6283066	6283257	370	+	.	gene_id "CUFF.416"; transcript_id "AT2G14680.1"; exon_number "15"; FPKM "0.9418267965"; frac "0.214418"; conf_lo "0.570705"; conf_hi "1.312948"; cov "4.916393";
Chr2	Cufflinks	exon	6283331	6283424	370	+	.	gene_id "CUFF.416"; transcript_id "AT2G14680.1"; exon_number "16"; FPKM "0.9418267965"; frac "0.214418"; conf_lo "0.570705"; conf_hi "1.312948"; cov "4.916393";
Chr2	Cufflinks	exon	6283509	6283940	370	+	.	gene_id "CUFF.416"; transcript_id "AT2G14680.1"; exon_number "17"; FPKM "0.9418267965"; frac "0.214418"; conf_lo "0.570705"; conf_hi "1.312948"; cov "4.916393";
Chr2	Cufflinks	transcript	6283801	6286055	1	-	.	gene_id "AT2G14690"; transcript_id "AT2G14690.1"; FPKM "0.0000000000"; frac "0.000000"; conf_lo "0.000000"; conf_hi "0.061556"; cov "0.000000"; full_read_support "no";
Chr2	Cufflinks	exon	6283801	6284300	1	-	.	gene_id "AT2G14690"; transcript_id "AT2G14690.1"; exon_number "1"; FPKM "0.0000000000"; frac "0.000000"; conf_lo "0.000000"; conf_hi "0.061556"; cov "0.000000";
Chr2	Cufflinks	exon	6284388	6285182	1	-	.	gene_id "AT2G14690"; transcript_id "AT2G14690.1"; exon_number "2"; FPKM "0.0000000000"; frac "0.000000"; conf_lo "0.000000"; conf_hi "0.061556"; cov "0.000000";
Chr2	Cufflinks	exon	6285255	6285356	1	-	.	gene_id "AT2G14690"; transcript_id "AT2G14690.1"; exon_number "3"; FPKM "0.0000000000"; frac "0.000000"; conf_lo "0.000000"; conf_hi "0.061556"; cov "0.000000";
Chr2	Cufflinks	exon	6285426	6285595	1	-	.	gene_id "AT2G14690"; transcript_id "AT2G14690.1"; exon_number "4"; FPKM "0.0000000000"; frac "0.000000"; conf_lo "0.000000"; conf_hi "0.061556"; cov "0.000000";
Chr2	Cufflinks	exon	6285666	6285804	1	-	.	gene_id "AT2G14690"; transcript_id "AT2G14690.1"; exon_number "5"; FPKM "0.0000000000"; frac "0.000000"; conf_lo "0.000000"; conf_hi "0.061556"; cov "0.000000";
Chr2	Cufflinks	exon	6285896	6286055	1	-	.	gene_id "AT2G14690"; transcript_id "AT2G14690.1"; exon_number "6"; FPKM "0.0000000000"; frac "0.000000"; conf_lo "0.000000"; conf_hi "0.061556"; cov "0.000000";
Chr2	Cufflinks	transcript	5951887	5953155	1	+	.	gene_id "CUFF.417"; transcript_id "AT2G14110.1"; FPKM "0.0000000000"; frac "0.000000"; conf_lo "0.000000"; conf_hi "0.182527"; cov "0.000000"; full_read_support "yes";
Chr2	Cufflinks	exon	5951887	5952114	1	+	.	gene_id "CUFF.417"; transcript_id "AT2G14110.1"; exon_number "1"; FPKM "0.0000000000"; frac "0.000000"; conf_lo "0.000000"; conf_hi "0.182527"; cov "0.000000";
Chr2	Cufflinks	exon	5952280	5952451	1	+	.	gene_id "CUFF.417"; transcript_id "AT2G14110.1"; exon_number "2"; FPKM "0.0000000000"; frac "0.000000"; conf_lo "0.000000"; conf_hi "0.182527"; cov "0.000000";
Chr2	Cufflinks	exon	5952610	5952726	1	+	.	gene_id "CUFF.417"; transcript_id "AT2G14110.1"; exon_number "3"; FPKM "0.0000000000"; frac "0.000000"; conf_lo "0.000000"; conf_hi "0.182527"; cov "0.000000";
Chr2	Cufflinks	exon	5952829	5953155	1	+	.	gene_id "CUFF.417"; transcript_id "AT2G14110.1"; exon_number "4"; FPKM "0.0000000000"; frac "0.000000"; conf_lo "0.000000"; conf_hi "0.182527"; cov "0.000000";
Chr2	Cufflinks	transcript	5953196	5954039	1	+	.	gene_id "CUFF.417"; transcript_id "AT2G14115.1"; FPKM "0.0000000000"; frac "0.000000"; conf_lo "0.000000"; conf_hi "0.182527"; cov "0.000000"; full_read_support "yes";
Chr2	Cufflinks	exon	5953196	5954039	1	+	.	gene_id "CUFF.417"; transcript_id "AT2G14115.1"; exon_number "1"; FPKM "0.0000000000"; frac "0.000000"; conf_lo "0.000000"; conf_hi "0.182527"; cov "0.000000";
Chr2	Cufflinks	transcript	5953940	5960108	1	-	.	gene_id "CUFF.418"; transcript_id "AT2G14120.3"; FPKM "0.0000000000"; frac "0.000000"; conf_lo "0.000000"; conf_hi "0.043819"; cov "0.000000"; full_read_support "no";
Chr2	Cufflinks	exon	5953940	5954390	1	-	.	gene_id "CUFF.418"; transcript_id "AT2G14120.3"; exon_number "1"; FPKM "0.0000000000"; frac "0.000000"; conf_lo "0.000000"; conf_hi "0.043819"; cov "0.000000";
Chr2	Cufflinks	exon	5954467	5954566	1	-	.	gene_id "CUFF.418"; transcript_id "AT2G14120.3"; exon_number "2"; FPKM "0.0000000000"; frac "0.000000"; conf_lo "0.000000"; conf_hi "0.043819"; cov "0.000000";
Chr2	Cufflinks	exon	5954651	5954703	1	-	.	gene_id "CUFF.418"; transcript_id "AT2G14120.3"; exon_number "3"; FPKM "0.0000000000"; frac "0.000000"; conf_lo "0.000000"; conf_hi "0.043819"; cov "0.000000";
Chr2	Cufflinks	exon	5954837	5954983	1	-	.	gene_id "CUFF.418"; transcript_id "AT2G14120.3"; exon_number "4"; FPKM "0.0000000000"; frac "0.000000"; conf_lo "0.000000"; conf_hi "0.043819"; cov "0.000000";
Chr2	Cufflinks	exon	5955073	5955215	1	-	.	gene_id "CUFF.418"; transcript_id "AT2G14120.3"; exon_number "5"; FPKM "0.0000000000"; frac "0.000000"; conf_lo "0.000000"; conf_hi "0.043819"; cov "0.000000";
Chr2	Cufflinks	exon	5955419	5955461	1	-	.	gene_id "CUFF.418"; transcript_id "AT2G14120.3"; exon_number "6"; FPKM "0.0000000000"; frac "0.000000"; conf_lo "0.000000"; conf_hi "0.043819"; cov "0.000000";
Chr2	Cufflinks	exon	5955612	5955707	1	-	.	gene_id "CUFF.418"; transcript_id "AT2G14120.3"; exon_number "7"; FPKM "0.0000000000"; frac "0.000000"; conf_lo "0.000000"; conf_hi "0.043819"; cov "0.000000";
Chr2	Cufflinks	exon	5955802	5955915	1	-	.	gene_id "CUFF.418"; transcript_id "AT2G14120.3"; exon_number "8"; FPKM "0.0000000000"; frac "0.000000"; conf_lo "0.000000"; conf_hi "0.043819"; cov "0.000000";
Chr2	Cufflinks	exon	5956123	5956260	1	-	.	gene_id "CUFF.418"; transcript_id "AT2G14120.3"; exon_number "9"; FPKM "0.0000000000"; frac "0.000000"; conf_lo "0.000000"; conf_hi "0.043819"; cov "0.000000";
Chr2	Cufflinks	exon	5956344	5956436	1	-	.	gene_id "CUFF.418"; transcript_id "AT2G14120.3"; exon_number "10"; FPKM "0.0000000000"; frac "0.000000"; conf_lo "0.000000"; conf_hi "0.043819"; cov "0.000000";
Chr2	Cufflinks	exon	5956575	5956664	1	-	.	gene_id "CUFF.418"; transcript_id "AT2G14120.3"; exon_number "11"; FPKM "0.0000000000"; frac "0.000000"; conf_lo "0.000000"; conf_hi "0.043819"; cov "0.000000";
Chr2	Cufflinks	exon	5956900	5956989	1	-	.	gene_id "CUFF.418"; transcript_id "AT2G14120.3"; exon_number "12"; FPKM "0.0000000000"; frac "0.000000"; conf_lo "0.000000"; conf_hi "0.043819"; cov "0.000000";
Chr2	Cufflinks	exon	5957299	5957408	1	-	.	gene_id "CUFF.418"; transcript_id "AT2G14120.3"; exon_number "13"; FPKM "0.0000000000"; frac "0.000000"; conf_lo "0.000000"; conf_hi "0.043819"; cov "0.000000";
Chr2	Cufflinks	exon	5957511	5957559	1	-	.	gene_id "CUFF.418"; transcript_id "AT2G14120.3"; exon_number "14"; FPKM "0.0000000000"; frac "0.000000"; conf_lo "0.000000"; conf_hi "0.043819"; cov "0.000000";
Chr2	Cufflinks	exon	5957927	5958040	1	-	.	gene_id "CUFF.418"; transcript_id "AT2G14120.3"; exon_number "15"; FPKM "0.0000000000"; frac "0.000000"; conf_lo "0.000000"; conf_hi "0.043819"; cov "0.000000";
Chr2	Cufflinks	exon	5958433	5958492	1	-	.	gene_id "CUFF.418"; transcript_id "AT2G14120.3"; exon_number "16"; FPKM "0.0000000000"; frac "0.000000"; conf_lo "0.000000"; conf_hi "0.043819"; cov "0.000000";
Chr2	Cufflinks	exon	5958588	5958656	1	-	.	gene_id "CUFF.418"; transcript_id "AT2G14120.3"; exon_number "17"; FPKM "0.0000000000"; frac "0.000000"; conf_lo "0.000000"; conf_hi "0.043819"; cov "0.000000";
Chr2	Cufflinks	exon	5958953	5959054	1	-	.	gene_id "CUFF.418"; transcript_id "AT2G14120.3"; exon_number "18"; FPKM "0.0000000000"; frac "0.000000"; conf_lo "0.000000"; conf_hi "0.043819"; cov "0.000000";
Chr2	Cufflinks	exon	5959149	5959177	1	-	.	gene_id "CUFF.418"; transcript_id "AT2G14120.3"; exon_number "19"; FPKM "0.0000000000"; frac "0.000000"; conf_lo "0.000000"; conf_hi "0.043819"; cov "0.000000";
Chr2	Cufflinks	exon	5959274	5959556	1	-	.	gene_id "CUFF.418"; transcript_id "AT2G14120.3"; exon_number "20"; FPKM "0.0000000000"; frac "0.000000"; conf_lo "0.000000"; conf_hi "0.043819"; cov "0.000000";
Chr2	Cufflinks	exon	5959647	5960108	1	-	.	gene_id "CUFF.418"; transcript_id "AT2G14120.3"; exon_number "21"; FPKM "0.0000000000"; frac "0.000000"; conf_lo "0.000000"; conf_hi "0.043819"; cov "0.000000";
Chr2	Cufflinks	transcript	5953940	5960108	1	-	.	gene_id "CUFF.418"; transcript_id "AT2G14120.2"; FPKM "0.0000000000"; frac "0.000000"; conf_lo "0.000000"; conf_hi "0.045323"; cov "0.000000"; full_read_support "no";
Chr2	Cufflinks	exon	5953940	5954390	1	-	.	gene_id "CUFF.418"; transcript_id "AT2G14120.2"; exon_number "1"; FPKM "0.0000000000"; frac "0.000000"; conf_lo "0.000000"; conf_hi "0.045323"; cov "0.000000";
Chr2	Cufflinks	exon	5954467	5954566	1	-	.	gene_id "CUFF.418"; transcript_id "AT2G14120.2"; exon_number "2"; FPKM "0.0000000000"; frac "0.000000"; conf_lo "0.000000"; conf_hi "0.045323"; cov "0.000000";
Chr2	Cufflinks	exon	5954651	5954703	1	-	.	gene_id "CUFF.418"; transcript_id "AT2G14120.2"; exon_number "3"; FPKM "0.0000000000"; frac "0.000000"; conf_lo "0.000000"; conf_hi "0.045323"; cov "0.000000";
Chr2	Cufflinks	exon	5954837	5954983	1	-	.	gene_id "CUFF.418"; transcript_id "AT2G14120.2"; exon_number "4"; FPKM "0.0000000000"; frac "0.000000"; conf_lo "0.000000"; conf_hi "0.045323"; cov "0.000000";
Chr2	Cufflinks	exon	5955073	5955215	1	-	.	gene_id "CUFF.418"; transcript_id "AT2G14120.2"; exon_number "5"; FPKM "0.0000000000"; frac "0.000000"; conf_lo "0.000000"; conf_hi "0.045323"; cov "0.000000";
Chr2	Cufflinks	exon	5955419	5955457	1	-	.	gene_id "CUFF.418"; transcript_id "AT2G14120.2"; exon_number "6"; FPKM "0.0000000000"; frac "0.000000"; conf_lo "0.000000"; conf_hi "0.045323"; cov "0.000000";
Chr2	Cufflinks	exon	5955608	5955707	1	-	.	gene_id "CUFF.418"; transcript_id "AT2G14120.2"; exon_number "7"; FPKM "0.0000000000"; frac "0.000000"; conf_lo "0.000000"; conf_hi "0.045323"; cov "0.000000";
Chr2	Cufflinks	exon	5955802	5955915	1	-	.	gene_id "CUFF.418"; transcript_id "AT2G14120.2"; exon_number "8"; FPKM "0.0000000000"; frac "0.000000"; conf_lo "0.000000"; conf_hi "0.045323"; cov "0.000000";
Chr2	Cufflinks	exon	5956123	5956260	1	-	.	gene_id "CUFF.418"; transcript_id "AT2G14120.2"; exon_number "9"; FPKM "0.0000000000"; frac "0.000000"; conf_lo "0.000000"; conf_hi "0.045323"; cov "0.000000";
Chr2	Cufflinks	exon	5956344	5956436	1	-	.	gene_id "CUFF.418"; transcript_id "AT2G14120.2"; exon_number "10"; FPKM "0.0000000000"; frac "0.000000"; conf_lo "0.000000"; conf_hi "0.045323"; cov "0.000000";
Chr2	Cufflinks	exon	5956575	5956667	1	-	.	gene_id "CUFF.418"; transcript_id "AT2G14120.2"; exon_number "11"; FPKM "0.0000000000"; frac "0.000000"; conf_lo "0.000000"; conf_hi "0.045323"; cov "0.000000";
Chr2	Cufflinks	exon	5957299	5957408	1	-	.	gene_id "CUFF.418"; transcript_id "AT2G14120.2"; exon_number "12"; FPKM "0.0000000000"; frac "0.000000"; conf_lo "0.000000"; conf_hi "0.045323"; cov "0.000000";
Chr2	Cufflinks	exon	5957511	5957559	1	-	.	gene_id "CUFF.418"; transcript_id "AT2G14120.2"; exon_number "13"; FPKM "0.0000000000"; frac "0.000000"; conf_lo "0.000000"; conf_hi "0.045323"; cov "0.000000";
Chr2	Cufflinks	exon	5957927	5958040	1	-	.	gene_id "CUFF.418"; transcript_id "AT2G14120.2"; exon_number "14"; FPKM "0.0000000000"; frac "0.000000"; conf_lo "0.000000"; conf_hi "0.045323"; cov "0.000000";
Chr2	Cufflinks	exon	5958433	5958492	1	-	.	gene_id "CUFF.418"; transcript_id "AT2G14120.2"; exon_number "15"; FPKM "0.0000000000"; frac "0.000000"; conf_lo "0.000000"; conf_hi "0.045323"; cov "0.000000";
Chr2	Cufflinks	exon	5958588	5958656	1	-	.	gene_id "CUFF.418"; transcript_id "AT2G14120.2"; exon_number "16"; FPKM "0.0000000000"; frac "0.000000"; conf_lo "0.000000"; conf_hi "0.045323"; cov "0.000000";
Chr2	Cufflinks	exon	5958953	5959054	1	-	.	gene_id "CUFF.418"; transcript_id "AT2G14120.2"; exon_number "17"; FPKM "0.0000000000"; frac "0.000000"; conf_lo "0.000000"; conf_hi "0.045323"; cov "0.000000";
Chr2	Cufflinks	exon	5959149	5959177	1	-	.	gene_id "CUFF.418"; transcript_id "AT2G14120.2"; exon_number "18"; FPKM "0.0000000000"; frac "0.000000"; conf_lo "0.000000"; conf_hi "0.045323"; cov "0.000000";
Chr2	Cufflinks	exon	5959274	5959556	1	-	.	gene_id "CUFF.418"; transcript_id "AT2G14120.2"; exon_number "19"; FPKM "0.0000000000"; frac "0.000000"; conf_lo "0.000000"; conf_hi "0.045323"; cov "0.000000";
Chr2	Cufflinks	exon	5959647	5960108	1	-	.	gene_id "CUFF.418"; transcript_id "AT2G14120.2"; exon_number "20"; FPKM "0.0000000000"; frac "0.000000"; conf_lo "0.000000"; conf_hi "0.045323"; cov "0.000000";
Chr2	Cufflinks	transcript	5953963	5960123	1000	-	.	gene_id "CUFF.418"; transcript_id "AT2G14120.1"; FPKM "14.2311508695"; frac "1.000000"; conf_lo "12.940338"; conf_hi "15.521963"; cov "74.310169"; full_read_support "yes";
Chr2	Cufflinks	exon	5953963	5954390	1000	-	.	gene_id "CUFF.418"; transcript_id "AT2G14120.1"; exon_number "1"; FPKM "14.2311508695"; frac "1.000000"; conf_lo "12.940338"; conf_hi "15.521963"; cov "74.310169";
Chr2	Cufflinks	exon	5954467	5954566	1000	-	.	gene_id "CUFF.418"; transcript_id "AT2G14120.1"; exon_number "2"; FPKM "14.2311508695"; frac "1.000000"; conf_lo "12.940338"; conf_hi "15.521963"; cov "74.310169";
Chr2	Cufflinks	exon	5954651	5954703	1000	-	.	gene_id "CUFF.418"; transcript_id "AT2G14120.1"; exon_number "3"; FPKM "14.2311508695"; frac "1.000000"; conf_lo "12.940338"; conf_hi "15.521963"; cov "74.310169";
Chr2	Cufflinks	exon	5954837	5954983	1000	-	.	gene_id "CUFF.418"; transcript_id "AT2G14120.1"; exon_number "4"; FPKM "14.2311508695"; frac "1.000000"; conf_lo "12.940338"; conf_hi "15.521963"; cov "74.310169";
Chr2	Cufflinks	exon	5955073	5955215	1000	-	.	gene_id "CUFF.418"; transcript_id "AT2G14120.1"; exon_number "5"; FPKM "14.2311508695"; frac "1.000000"; conf_lo "12.940338"; conf_hi "15.521963"; cov "74.310169";
Chr2	Cufflinks	exon	5955419	5955461	1000	-	.	gene_id "CUFF.418"; transcript_id "AT2G14120.1"; exon_number "6"; FPKM "14.2311508695"; frac "1.000000"; conf_lo "12.940338"; conf_hi "15.521963"; cov "74.310169";
Chr2	Cufflinks	exon	5955612	5955707	1000	-	.	gene_id "CUFF.418"; transcript_id "AT2G14120.1"; exon_number "7"; FPKM "14.2311508695"; frac "1.000000"; conf_lo "12.940338"; conf_hi "15.521963"; cov "74.310169";
Chr2	Cufflinks	exon	5955802	5955915	1000	-	.	gene_id "CUFF.418"; transcript_id "AT2G14120.1"; exon_number "8"; FPKM "14.2311508695"; frac "1.000000"; conf_lo "12.940338"; conf_hi "15.521963"; cov "74.310169";
Chr2	Cufflinks	exon	5956123	5956260	1000	-	.	gene_id "CUFF.418"; transcript_id "AT2G14120.1"; exon_number "9"; FPKM "14.2311508695"; frac "1.000000"; conf_lo "12.940338"; conf_hi "15.521963"; cov "74.310169";
Chr2	Cufflinks	exon	5956344	5956436	1000	-	.	gene_id "CUFF.418"; transcript_id "AT2G14120.1"; exon_number "10"; FPKM "14.2311508695"; frac "1.000000"; conf_lo "12.940338"; conf_hi "15.521963"; cov "74.310169";
Chr2	Cufflinks	exon	5956575	5956667	1000	-	.	gene_id "CUFF.418"; transcript_id "AT2G14120.1"; exon_number "11"; FPKM "14.2311508695"; frac "1.000000"; conf_lo "12.940338"; conf_hi "15.521963"; cov "74.310169";
Chr2	Cufflinks	exon	5957299	5957408	1000	-	.	gene_id "CUFF.418"; transcript_id "AT2G14120.1"; exon_number "12"; FPKM "14.2311508695"; frac "1.000000"; conf_lo "12.940338"; conf_hi "15.521963"; cov "74.310169";
Chr2	Cufflinks	exon	5957511	5957559	1000	-	.	gene_id "CUFF.418"; transcript_id "AT2G14120.1"; exon_number "13"; FPKM "14.2311508695"; frac "1.000000"; conf_lo "12.940338"; conf_hi "15.521963"; cov "74.310169";
Chr2	Cufflinks	exon	5957927	5958040	1000	-	.	gene_id "CUFF.418"; transcript_id "AT2G14120.1"; exon_number "14"; FPKM "14.2311508695"; frac "1.000000"; conf_lo "12.940338"; conf_hi "15.521963"; cov "74.310169";
Chr2	Cufflinks	exon	5958433	5958492	1000	-	.	gene_id "CUFF.418"; transcript_id "AT2G14120.1"; exon_number "15"; FPKM "14.2311508695"; frac "1.000000"; conf_lo "12.940338"; conf_hi "15.521963"; cov "74.310169";
Chr2	Cufflinks	exon	5958588	5958656	1000	-	.	gene_id "CUFF.418"; transcript_id "AT2G14120.1"; exon_number "16"; FPKM "14.2311508695"; frac "1.000000"; conf_lo "12.940338"; conf_hi "15.521963"; cov "74.310169";
Chr2	Cufflinks	exon	5958953	5959054	1000	-	.	gene_id "CUFF.418"; transcript_id "AT2G14120.1"; exon_number "17"; FPKM "14.2311508695"; frac "1.000000"; conf_lo "12.940338"; conf_hi "15.521963"; cov "74.310169";
Chr2	Cufflinks	exon	5959149	5959177	1000	-	.	gene_id "CUFF.418"; transcript_id "AT2G14120.1"; exon_number "18"; FPKM "14.2311508695"; frac "1.000000"; conf_lo "12.940338"; conf_hi "15.521963"; cov "74.310169";
Chr2	Cufflinks	exon	5959274	5959556	1000	-	.	gene_id "CUFF.418"; transcript_id "AT2G14120.1"; exon_number "19"; FPKM "14.2311508695"; frac "1.000000"; conf_lo "12.940338"; conf_hi "15.521963"; cov "74.310169";
Chr2	Cufflinks	exon	5959647	5960123	1000	-	.	gene_id "CUFF.418"; transcript_id "AT2G14120.1"; exon_number "20"; FPKM "14.2311508695"; frac "1.000000"; conf_lo "12.940338"; conf_hi "15.521963"; cov "74.310169";
Chr2	Cufflinks	transcript	5977356	5981899	1000	-	.	gene_id "CUFF.419"; transcript_id "AT2G14170.1"; FPKM "17.3818732837"; frac "0.766425"; conf_lo "15.667104"; conf_hi "19.096643"; cov "90.728398"; full_read_support "yes";
Chr2	Cufflinks	exon	5977356	5977833	1000	-	.	gene_id "CUFF.419"; transcript_id "AT2G14170.1"; exon_number "1"; FPKM "17.3818732837"; frac "0.766425"; conf_lo "15.667104"; conf_hi "19.096643"; cov "90.728398";
Chr2	Cufflinks	exon	5977922	5978012	1000	-	.	gene_id "CUFF.419"; transcript_id "AT2G14170.1"; exon_number "2"; FPKM "17.3818732837"; frac "0.766425"; conf_lo "15.667104"; conf_hi "19.096643"; cov "90.728398";
Chr2	Cufflinks	exon	5978110	5978188	1000	-	.	gene_id "CUFF.419"; transcript_id "AT2G14170.1"; exon_number "3"; FPKM "17.3818732837"; frac "0.766425"; conf_lo "15.667104"; conf_hi "19.096643"; cov "90.728398";
Chr2	Cufflinks	exon	5978276	5978319	1000	-	.	gene_id "CUFF.419"; transcript_id "AT2G14170.1"; exon_number "4"; FPKM "17.3818732837"; frac "0.766425"; conf_lo "15.667104"; conf_hi "19.096643"; cov "90.728398";
Chr2	Cufflinks	exon	5978412	5978447	1000	-	.	gene_id "CUFF.419"; transcript_id "AT2G14170.1"; exon_number "5"; FPKM "17.3818732837"; frac "0.766425"; conf_lo "15.667104"; conf_hi "19.096643"; cov "90.728398";
Chr2	Cufflinks	exon	5978517	5978594	1000	-	.	gene_id "CUFF.419"; transcript_id "AT2G14170.1"; exon_number "6"; FPKM "17.3818732837"; frac "0.766425"; conf_lo "15.667104"; conf_hi "19.096643"; cov "90.728398";
Chr2	Cufflinks	exon	5978795	5978875	1000	-	.	gene_id "CUFF.419"; transcript_id "AT2G14170.1"; exon_number "7"; FPKM "17.3818732837"; frac "0.766425"; conf_lo "15.667104"; conf_hi "19.096643"; cov "90.728398";
Chr2	Cufflinks	exon	5978987	5979077	1000	-	.	gene_id "CUFF.419"; transcript_id "AT2G14170.1"; exon_number "8"; FPKM "17.3818732837"; frac "0.766425"; conf_lo "15.667104"; conf_hi "19.096643"; cov "90.728398";
Chr2	Cufflinks	exon	5979366	5979517	1000	-	.	gene_id "CUFF.419"; transcript_id "AT2G14170.1"; exon_number "9"; FPKM "17.3818732837"; frac "0.766425"; conf_lo "15.667104"; conf_hi "19.096643"; cov "90.728398";
Chr2	Cufflinks	exon	5979607	5979657	1000	-	.	gene_id "CUFF.419"; transcript_id "AT2G14170.1"; exon_number "10"; FPKM "17.3818732837"; frac "0.766425"; conf_lo "15.667104"; conf_hi "19.096643"; cov "90.728398";
Chr2	Cufflinks	exon	5979916	5979981	1000	-	.	gene_id "CUFF.419"; transcript_id "AT2G14170.1"; exon_number "11"; FPKM "17.3818732837"; frac "0.766425"; conf_lo "15.667104"; conf_hi "19.096643"; cov "90.728398";
Chr2	Cufflinks	exon	5980175	5980254	1000	-	.	gene_id "CUFF.419"; transcript_id "AT2G14170.1"; exon_number "12"; FPKM "17.3818732837"; frac "0.766425"; conf_lo "15.667104"; conf_hi "19.096643"; cov "90.728398";
Chr2	Cufflinks	exon	5980517	5980580	1000	-	.	gene_id "CUFF.419"; transcript_id "AT2G14170.1"; exon_number "13"; FPKM "17.3818732837"; frac "0.766425"; conf_lo "15.667104"; conf_hi "19.096643"; cov "90.728398";
Chr2	Cufflinks	exon	5980687	5980841	1000	-	.	gene_id "CUFF.419"; transcript_id "AT2G14170.1"; exon_number "14"; FPKM "17.3818732837"; frac "0.766425"; conf_lo "15.667104"; conf_hi "19.096643"; cov "90.728398";
Chr2	Cufflinks	exon	5980938	5981016	1000	-	.	gene_id "CUFF.419"; transcript_id "AT2G14170.1"; exon_number "15"; FPKM "17.3818732837"; frac "0.766425"; conf_lo "15.667104"; conf_hi "19.096643"; cov "90.728398";
Chr2	Cufflinks	exon	5981085	5981246	1000	-	.	gene_id "CUFF.419"; transcript_id "AT2G14170.1"; exon_number "16"; FPKM "17.3818732837"; frac "0.766425"; conf_lo "15.667104"; conf_hi "19.096643"; cov "90.728398";
Chr2	Cufflinks	exon	5981335	5981406	1000	-	.	gene_id "CUFF.419"; transcript_id "AT2G14170.1"; exon_number "17"; FPKM "17.3818732837"; frac "0.766425"; conf_lo "15.667104"; conf_hi "19.096643"; cov "90.728398";
Chr2	Cufflinks	exon	5981481	5981578	1000	-	.	gene_id "CUFF.419"; transcript_id "AT2G14170.1"; exon_number "18"; FPKM "17.3818732837"; frac "0.766425"; conf_lo "15.667104"; conf_hi "19.096643"; cov "90.728398";
Chr2	Cufflinks	exon	5981662	5981899	1000	-	.	gene_id "CUFF.419"; transcript_id "AT2G14170.1"; exon_number "19"; FPKM "17.3818732837"; frac "0.766425"; conf_lo "15.667104"; conf_hi "19.096643"; cov "90.728398";
Chr2	Cufflinks	transcript	5977356	5981899	145	-	.	gene_id "CUFF.419"; transcript_id "AT2G14170.3"; FPKM "2.5263184959"; frac "0.116344"; conf_lo "1.817294"; conf_hi "3.235343"; cov "13.186659"; full_read_support "yes";
Chr2	Cufflinks	exon	5977356	5978012	145	-	.	gene_id "CUFF.419"; transcript_id "AT2G14170.3"; exon_number "1"; FPKM "2.5263184959"; frac "0.116344"; conf_lo "1.817294"; conf_hi "3.235343"; cov "13.186659";
Chr2	Cufflinks	exon	5978110	5978188	145	-	.	gene_id "CUFF.419"; transcript_id "AT2G14170.3"; exon_number "2"; FPKM "2.5263184959"; frac "0.116344"; conf_lo "1.817294"; conf_hi "3.235343"; cov "13.186659";
Chr2	Cufflinks	exon	5978276	5978319	145	-	.	gene_id "CUFF.419"; transcript_id "AT2G14170.3"; exon_number "3"; FPKM "2.5263184959"; frac "0.116344"; conf_lo "1.817294"; conf_hi "3.235343"; cov "13.186659";
Chr2	Cufflinks	exon	5978412	5978447	145	-	.	gene_id "CUFF.419"; transcript_id "AT2G14170.3"; exon_number "4"; FPKM "2.5263184959"; frac "0.116344"; conf_lo "1.817294"; conf_hi "3.235343"; cov "13.186659";
Chr2	Cufflinks	exon	5978517	5978594	145	-	.	gene_id "CUFF.419"; transcript_id "AT2G14170.3"; exon_number "5"; FPKM "2.5263184959"; frac "0.116344"; conf_lo "1.817294"; conf_hi "3.235343"; cov "13.186659";
Chr2	Cufflinks	exon	5978795	5978875	145	-	.	gene_id "CUFF.419"; transcript_id "AT2G14170.3"; exon_number "6"; FPKM "2.5263184959"; frac "0.116344"; conf_lo "1.817294"; conf_hi "3.235343"; cov "13.186659";
Chr2	Cufflinks	exon	5978987	5979077	145	-	.	gene_id "CUFF.419"; transcript_id "AT2G14170.3"; exon_number "7"; FPKM "2.5263184959"; frac "0.116344"; conf_lo "1.817294"; conf_hi "3.235343"; cov "13.186659";
Chr2	Cufflinks	exon	5979366	5979517	145	-	.	gene_id "CUFF.419"; transcript_id "AT2G14170.3"; exon_number "8"; FPKM "2.5263184959"; frac "0.116344"; conf_lo "1.817294"; conf_hi "3.235343"; cov "13.186659";
Chr2	Cufflinks	exon	5979607	5979657	145	-	.	gene_id "CUFF.419"; transcript_id "AT2G14170.3"; exon_number "9"; FPKM "2.5263184959"; frac "0.116344"; conf_lo "1.817294"; conf_hi "3.235343"; cov "13.186659";
Chr2	Cufflinks	exon	5979916	5979981	145	-	.	gene_id "CUFF.419"; transcript_id "AT2G14170.3"; exon_number "10"; FPKM "2.5263184959"; frac "0.116344"; conf_lo "1.817294"; conf_hi "3.235343"; cov "13.186659";
Chr2	Cufflinks	exon	5980175	5980254	145	-	.	gene_id "CUFF.419"; transcript_id "AT2G14170.3"; exon_number "11"; FPKM "2.5263184959"; frac "0.116344"; conf_lo "1.817294"; conf_hi "3.235343"; cov "13.186659";
Chr2	Cufflinks	exon	5980517	5980580	145	-	.	gene_id "CUFF.419"; transcript_id "AT2G14170.3"; exon_number "12"; FPKM "2.5263184959"; frac "0.116344"; conf_lo "1.817294"; conf_hi "3.235343"; cov "13.186659";
Chr2	Cufflinks	exon	5980687	5980841	145	-	.	gene_id "CUFF.419"; transcript_id "AT2G14170.3"; exon_number "13"; FPKM "2.5263184959"; frac "0.116344"; conf_lo "1.817294"; conf_hi "3.235343"; cov "13.186659";
Chr2	Cufflinks	exon	5980938	5981016	145	-	.	gene_id "CUFF.419"; transcript_id "AT2G14170.3"; exon_number "14"; FPKM "2.5263184959"; frac "0.116344"; conf_lo "1.817294"; conf_hi "3.235343"; cov "13.186659";
Chr2	Cufflinks	exon	5981085	5981246	145	-	.	gene_id "CUFF.419"; transcript_id "AT2G14170.3"; exon_number "15"; FPKM "2.5263184959"; frac "0.116344"; conf_lo "1.817294"; conf_hi "3.235343"; cov "13.186659";
Chr2	Cufflinks	exon	5981335	5981406	145	-	.	gene_id "CUFF.419"; transcript_id "AT2G14170.3"; exon_number "16"; FPKM "2.5263184959"; frac "0.116344"; conf_lo "1.817294"; conf_hi "3.235343"; cov "13.186659";
Chr2	Cufflinks	exon	5981481	5981578	145	-	.	gene_id "CUFF.419"; transcript_id "AT2G14170.3"; exon_number "17"; FPKM "2.5263184959"; frac "0.116344"; conf_lo "1.817294"; conf_hi "3.235343"; cov "13.186659";
Chr2	Cufflinks	exon	5981662	5981899	145	-	.	gene_id "CUFF.419"; transcript_id "AT2G14170.3"; exon_number "18"; FPKM "2.5263184959"; frac "0.116344"; conf_lo "1.817294"; conf_hi "3.235343"; cov "13.186659";
Chr2	Cufflinks	transcript	5977451	5981616	179	-	.	gene_id "CUFF.419"; transcript_id "AT2G14170.2"; FPKM "3.1240839211"; frac "0.117231"; conf_lo "2.270092"; conf_hi "3.978076"; cov "16.306823"; full_read_support "yes";
Chr2	Cufflinks	exon	5977451	5977833	179	-	.	gene_id "CUFF.419"; transcript_id "AT2G14170.2"; exon_number "1"; FPKM "3.1240839211"; frac "0.117231"; conf_lo "2.270092"; conf_hi "3.978076"; cov "16.306823";
Chr2	Cufflinks	exon	5977922	5978012	179	-	.	gene_id "CUFF.419"; transcript_id "AT2G14170.2"; exon_number "2"; FPKM "3.1240839211"; frac "0.117231"; conf_lo "2.270092"; conf_hi "3.978076"; cov "16.306823";
Chr2	Cufflinks	exon	5978110	5978188	179	-	.	gene_id "CUFF.419"; transcript_id "AT2G14170.2"; exon_number "3"; FPKM "3.1240839211"; frac "0.117231"; conf_lo "2.270092"; conf_hi "3.978076"; cov "16.306823";
Chr2	Cufflinks	exon	5978276	5978319	179	-	.	gene_id "CUFF.419"; transcript_id "AT2G14170.2"; exon_number "4"; FPKM "3.1240839211"; frac "0.117231"; conf_lo "2.270092"; conf_hi "3.978076"; cov "16.306823";
Chr2	Cufflinks	exon	5978412	5978447	179	-	.	gene_id "CUFF.419"; transcript_id "AT2G14170.2"; exon_number "5"; FPKM "3.1240839211"; frac "0.117231"; conf_lo "2.270092"; conf_hi "3.978076"; cov "16.306823";
Chr2	Cufflinks	exon	5978517	5978594	179	-	.	gene_id "CUFF.419"; transcript_id "AT2G14170.2"; exon_number "6"; FPKM "3.1240839211"; frac "0.117231"; conf_lo "2.270092"; conf_hi "3.978076"; cov "16.306823";
Chr2	Cufflinks	exon	5978795	5978875	179	-	.	gene_id "CUFF.419"; transcript_id "AT2G14170.2"; exon_number "7"; FPKM "3.1240839211"; frac "0.117231"; conf_lo "2.270092"; conf_hi "3.978076"; cov "16.306823";
Chr2	Cufflinks	exon	5978987	5979077	179	-	.	gene_id "CUFF.419"; transcript_id "AT2G14170.2"; exon_number "8"; FPKM "3.1240839211"; frac "0.117231"; conf_lo "2.270092"; conf_hi "3.978076"; cov "16.306823";
Chr2	Cufflinks	exon	5979366	5979517	179	-	.	gene_id "CUFF.419"; transcript_id "AT2G14170.2"; exon_number "9"; FPKM "3.1240839211"; frac "0.117231"; conf_lo "2.270092"; conf_hi "3.978076"; cov "16.306823";
Chr2	Cufflinks	exon	5979607	5979657	179	-	.	gene_id "CUFF.419"; transcript_id "AT2G14170.2"; exon_number "10"; FPKM "3.1240839211"; frac "0.117231"; conf_lo "2.270092"; conf_hi "3.978076"; cov "16.306823";
Chr2	Cufflinks	exon	5979916	5979981	179	-	.	gene_id "CUFF.419"; transcript_id "AT2G14170.2"; exon_number "11"; FPKM "3.1240839211"; frac "0.117231"; conf_lo "2.270092"; conf_hi "3.978076"; cov "16.306823";
Chr2	Cufflinks	exon	5980175	5980254	179	-	.	gene_id "CUFF.419"; transcript_id "AT2G14170.2"; exon_number "12"; FPKM "3.1240839211"; frac "0.117231"; conf_lo "2.270092"; conf_hi "3.978076"; cov "16.306823";
Chr2	Cufflinks	exon	5980517	5980580	179	-	.	gene_id "CUFF.419"; transcript_id "AT2G14170.2"; exon_number "13"; FPKM "3.1240839211"; frac "0.117231"; conf_lo "2.270092"; conf_hi "3.978076"; cov "16.306823";
Chr2	Cufflinks	exon	5980687	5980841	179	-	.	gene_id "CUFF.419"; transcript_id "AT2G14170.2"; exon_number "14"; FPKM "3.1240839211"; frac "0.117231"; conf_lo "2.270092"; conf_hi "3.978076"; cov "16.306823";
Chr2	Cufflinks	exon	5980938	5981016	179	-	.	gene_id "CUFF.419"; transcript_id "AT2G14170.2"; exon_number "15"; FPKM "3.1240839211"; frac "0.117231"; conf_lo "2.270092"; conf_hi "3.978076"; cov "16.306823";
Chr2	Cufflinks	exon	5981085	5981246	179	-	.	gene_id "CUFF.419"; transcript_id "AT2G14170.2"; exon_number "16"; FPKM "3.1240839211"; frac "0.117231"; conf_lo "2.270092"; conf_hi "3.978076"; cov "16.306823";
Chr2	Cufflinks	exon	5981335	5981406	179	-	.	gene_id "CUFF.419"; transcript_id "AT2G14170.2"; exon_number "17"; FPKM "3.1240839211"; frac "0.117231"; conf_lo "2.270092"; conf_hi "3.978076"; cov "16.306823";
Chr2	Cufflinks	exon	5981481	5981616	179	-	.	gene_id "CUFF.419"; transcript_id "AT2G14170.2"; exon_number "18"; FPKM "3.1240839211"; frac "0.117231"; conf_lo "2.270092"; conf_hi "3.978076"; cov "16.306823";
Chr2	Cufflinks	transcript	5987052	5993186	1000	+	.	gene_id "AT2G14180"; transcript_id "AT2G14180.1"; FPKM "0.0097007657"; frac "1.000000"; conf_lo "0.000000"; conf_hi "0.029102"; cov "0.049660"; full_read_support "yes";
Chr2	Cufflinks	exon	5987052	5993186	1000	+	.	gene_id "AT2G14180"; transcript_id "AT2G14180.1"; exon_number "1"; FPKM "0.0097007657"; frac "1.000000"; conf_lo "0.000000"; conf_hi "0.029102"; cov "0.049660";
Chr2	Cufflinks	transcript	5999323	6000791	1	-	.	gene_id "AT2G14190"; transcript_id "AT2G14190.1"; FPKM "0.0000000000"; frac "0.000000"; conf_lo "0.000000"; conf_hi "0.000000"; cov "0.000000"; full_read_support "no";
Chr2	Cufflinks	exon	5999323	6000791	1	-	.	gene_id "AT2G14190"; transcript_id "AT2G14190.1"; exon_number "1"; FPKM "0.0000000000"; frac "0.000000"; conf_lo "0.000000"; conf_hi "0.000000"; cov "0.000000";
Chr2	Cufflinks	transcript	6009937	6012698	1	-	.	gene_id "AT2G14200"; transcript_id "AT2G14200.1"; FPKM "0.0000000000"; frac "0.000000"; conf_lo "0.000000"; conf_hi "0.000000"; cov "0.000000"; full_read_support "no";
Chr2	Cufflinks	exon	6009937	6012698	1	-	.	gene_id "AT2G14200"; transcript_id "AT2G14200.1"; exon_number "1"; FPKM "0.0000000000"; frac "0.000000"; conf_lo "0.000000"; conf_hi "0.000000"; cov "0.000000";
Chr2	Cufflinks	transcript	6016715	6016810	1	+	.	gene_id "AT2G14206"; transcript_id "AT2G14206.1"; FPKM "0.0000000000"; frac "0.000000"; conf_lo "0.000000"; conf_hi "0.000000"; cov "0.000000"; full_read_support "no";
Chr2	Cufflinks	exon	6016715	6016810	1	+	.	gene_id "AT2G14206"; transcript_id "AT2G14206.1"; exon_number "1"; FPKM "0.0000000000"; frac "0.000000"; conf_lo "0.000000"; conf_hi "0.000000"; cov "0.000000";
Chr2	Cufflinks	transcript	6018558	6023863	1000	+	.	gene_id "CUFF.420"; transcript_id "AT2G14210.1"; FPKM "0.1955018946"; frac "1.000000"; conf_lo "0.000000"; conf_hi "0.463511"; cov "1.021229"; full_read_support "no";
Chr2	Cufflinks	exon	6018558	6018638	1000	+	.	gene_id "CUFF.420"; transcript_id "AT2G14210.1"; exon_number "1"; FPKM "0.1955018946"; frac "1.000000"; conf_lo "0.000000"; conf_hi "0.463511"; cov "1.021229";
Chr2	Cufflinks	exon	6018809	6019025	1000	+	.	gene_id "CUFF.420"; transcript_id "AT2G14210.1"; exon_number "2"; FPKM "0.1955018946"; frac "1.000000"; conf_lo "0.000000"; conf_hi "0.463511"; cov "1.021229";
Chr2	Cufflinks	exon	6021160	6021238	1000	+	.	gene_id "CUFF.420"; transcript_id "AT2G14210.1"; exon_number "3"; FPKM "0.1955018946"; frac "1.000000"; conf_lo "0.000000"; conf_hi "0.463511"; cov "1.021229";
Chr2	Cufflinks	exon	6022526	6022587	1000	+	.	gene_id "CUFF.420"; transcript_id "AT2G14210.1"; exon_number "4"; FPKM "0.1955018946"; frac "1.000000"; conf_lo "0.000000"; conf_hi "0.463511"; cov "1.021229";
Chr2	Cufflinks	exon	6022798	6022897	1000	+	.	gene_id "CUFF.420"; transcript_id "AT2G14210.1"; exon_number "5"; FPKM "0.1955018946"; frac "1.000000"; conf_lo "0.000000"; conf_hi "0.463511"; cov "1.021229";
Chr2	Cufflinks	exon	6023004	6023045	1000	+	.	gene_id "CUFF.420"; transcript_id "AT2G14210.1"; exon_number "6"; FPKM "0.1955018946"; frac "1.000000"; conf_lo "0.000000"; conf_hi "0.463511"; cov "1.021229";
Chr2	Cufflinks	exon	6023159	6023242	1000	+	.	gene_id "CUFF.420"; transcript_id "AT2G14210.1"; exon_number "7"; FPKM "0.1955018946"; frac "1.000000"; conf_lo "0.000000"; conf_hi "0.463511"; cov "1.021229";
Chr2	Cufflinks	exon	6023340	6023476	1000	+	.	gene_id "CUFF.420"; transcript_id "AT2G14210.1"; exon_number "8"; FPKM "0.1955018946"; frac "1.000000"; conf_lo "0.000000"; conf_hi "0.463511"; cov "1.021229";
Chr2	Cufflinks	exon	6023570	6023863	1000	+	.	gene_id "CUFF.420"; transcript_id "AT2G14210.1"; exon_number "9"; FPKM "0.1955018946"; frac "1.000000"; conf_lo "0.000000"; conf_hi "0.463511"; cov "1.021229";
Chr2	Cufflinks	transcript	6024060	6027028	1000	-	.	gene_id "AT2G14220"; transcript_id "AT2G14220.1"; FPKM "1.1676892152"; frac "1.000000"; conf_lo "0.843045"; conf_hi "1.492333"; cov "6.093038"; full_read_support "yes";
Chr2	Cufflinks	exon	6024060	6027028	1000	-	.	gene_id "AT2G14220"; transcript_id "AT2G14220.1"; exon_number "1"; FPKM "1.1676892152"; frac "1.000000"; conf_lo "0.843045"; conf_hi "1.492333"; cov "6.093038";
Chr2	Cufflinks	transcript	6027499	6029693	1	-	.	gene_id "AT2G14230"; transcript_id "AT2G14230.1"; FPKM "0.0000000000"; frac "0.000000"; conf_lo "0.000000"; conf_hi "0.000000"; cov "0.000000"; full_read_support "no";
Chr2	Cufflinks	exon	6027499	6029693	1	-	.	gene_id "AT2G14230"; transcript_id "AT2G14230.1"; exon_number "1"; FPKM "0.0000000000"; frac "0.000000"; conf_lo "0.000000"; conf_hi "0.000000"; cov "0.000000";
Chr2	Cufflinks	transcript	6029773	6030159	1	+	.	gene_id "AT2G14240"; transcript_id "AT2G14240.1"; FPKM "0.0000000000"; frac "0.000000"; conf_lo "0.000000"; conf_hi "0.000000"; cov "0.000000"; full_read_support "no";
Chr2	Cufflinks	exon	6029773	6030159	1	+	.	gene_id "AT2G14240"; transcript_id "AT2G14240.1"; exon_number "1"; FPKM "0.0000000000"; frac "0.000000"; conf_lo "0.000000"; conf_hi "0.000000"; cov "0.000000";
Chr2	Cufflinks	transcript	6031151	6032502	1	-	.	gene_id "AT2G14245"; transcript_id "AT2G14245.1"; FPKM "0.0000000000"; frac "0.000000"; conf_lo "0.000000"; conf_hi "0.000000"; cov "0.000000"; full_read_support "no";
Chr2	Cufflinks	exon	6031151	6032502	1	-	.	gene_id "AT2G14245"; transcript_id "AT2G14245.1"; exon_number "1"; FPKM "0.0000000000"; frac "0.000000"; conf_lo "0.000000"; conf_hi "0.000000"; cov "0.000000";
Chr2	Cufflinks	transcript	7527676	7529210	1	+	.	gene_id "AT2G17305"; transcript_id "AT2G17305.1"; FPKM "0.0000000000"; frac "0.000000"; conf_lo "0.000000"; conf_hi "0.000000"; cov "0.000000"; full_read_support "no";
Chr2	Cufflinks	exon	7527676	7528017	1	+	.	gene_id "AT2G17305"; transcript_id "AT2G17305.1"; exon_number "1"; FPKM "0.0000000000"; frac "0.000000"; conf_lo "0.000000"; conf_hi "0.000000"; cov "0.000000";
Chr2	Cufflinks	exon	7528245	7528418	1	+	.	gene_id "AT2G17305"; transcript_id "AT2G17305.1"; exon_number "2"; FPKM "0.0000000000"; frac "0.000000"; conf_lo "0.000000"; conf_hi "0.000000"; cov "0.000000";
Chr2	Cufflinks	exon	7528554	7529210	1	+	.	gene_id "AT2G17305"; transcript_id "AT2G17305.1"; exon_number "3"; FPKM "0.0000000000"; frac "0.000000"; conf_lo "0.000000"; conf_hi "0.000000"; cov "0.000000";
Chr2	Cufflinks	transcript	7531194	7532412	1	+	.	gene_id "AT2G17310"; transcript_id "AT2G17310.1"; FPKM "0.0000000000"; frac "0.000000"; conf_lo "0.000000"; conf_hi "0.000000"; cov "0.000000"; full_read_support "no";
Chr2	Cufflinks	exon	7531194	7532412	1	+	.	gene_id "AT2G17310"; transcript_id "AT2G17310.1"; exon_number "1"; FPKM "0.0000000000"; frac "0.000000"; conf_lo "0.000000"; conf_hi "0.000000"; cov "0.000000";
Chr2	Cufflinks	transcript	7510100	7512387	1000	+	.	gene_id "CUFF.421"; transcript_id "AT2G17270.1"; FPKM "1.3283473402"; frac "1.000000"; conf_lo "0.836039"; conf_hi "1.820655"; cov "6.934315"; full_read_support "yes";
Chr2	Cufflinks	exon	7510100	7510596	1000	+	.	gene_id "CUFF.421"; transcript_id "AT2G17270.1"; exon_number "1"; FPKM "1.3283473402"; frac "1.000000"; conf_lo "0.836039"; conf_hi "1.820655"; cov "6.934315";
Chr2	Cufflinks	exon	7510792	7511141	1000	+	.	gene_id "CUFF.421"; transcript_id "AT2G17270.1"; exon_number "2"; FPKM "1.3283473402"; frac "1.000000"; conf_lo "0.836039"; conf_hi "1.820655"; cov "6.934315";
Chr2	Cufflinks	exon	7511223	7511266	1000	+	.	gene_id "CUFF.421"; transcript_id "AT2G17270.1"; exon_number "3"; FPKM "1.3283473402"; frac "1.000000"; conf_lo "0.836039"; conf_hi "1.820655"; cov "6.934315";
Chr2	Cufflinks	exon	7511519	7511733	1000	+	.	gene_id "CUFF.421"; transcript_id "AT2G17270.1"; exon_number "4"; FPKM "1.3283473402"; frac "1.000000"; conf_lo "0.836039"; conf_hi "1.820655"; cov "6.934315";
Chr2	Cufflinks	exon	7511839	7511963	1000	+	.	gene_id "CUFF.421"; transcript_id "AT2G17270.1"; exon_number "5"; FPKM "1.3283473402"; frac "1.000000"; conf_lo "0.836039"; conf_hi "1.820655"; cov "6.934315";
Chr2	Cufflinks	exon	7512064	7512387	1000	+	.	gene_id "CUFF.421"; transcript_id "AT2G17270.1"; exon_number "6"; FPKM "1.3283473402"; frac "1.000000"; conf_lo "0.836039"; conf_hi "1.820655"; cov "6.934315";
Chr2	Cufflinks	transcript	7513128	7515047	457	+	.	gene_id "CUFF.423"; transcript_id "AT2G17280.2"; FPKM "1.6467586611"; frac "0.260808"; conf_lo "0.773439"; conf_hi "2.520079"; cov "8.595550"; full_read_support "yes";
Chr2	Cufflinks	exon	7513128	7513203	457	+	.	gene_id "CUFF.423"; transcript_id "AT2G17280.2"; exon_number "1"; FPKM "1.6467586611"; frac "0.260808"; conf_lo "0.773439"; conf_hi "2.520079"; cov "8.595550";
Chr2	Cufflinks	exon	7513272	7513330	457	+	.	gene_id "CUFF.423"; transcript_id "AT2G17280.2"; exon_number "2"; FPKM "1.6467586611"; frac "0.260808"; conf_lo "0.773439"; conf_hi "2.520079"; cov "8.595550";
Chr2	Cufflinks	exon	7513427	7513534	457	+	.	gene_id "CUFF.423"; transcript_id "AT2G17280.2"; exon_number "3"; FPKM "1.6467586611"; frac "0.260808"; conf_lo "0.773439"; conf_hi "2.520079"; cov "8.595550";
Chr2	Cufflinks	exon	7513628	7513707	457	+	.	gene_id "CUFF.423"; transcript_id "AT2G17280.2"; exon_number "4"; FPKM "1.6467586611"; frac "0.260808"; conf_lo "0.773439"; conf_hi "2.520079"; cov "8.595550";
Chr2	Cufflinks	exon	7513841	7514003	457	+	.	gene_id "CUFF.423"; transcript_id "AT2G17280.2"; exon_number "5"; FPKM "1.6467586611"; frac "0.260808"; conf_lo "0.773439"; conf_hi "2.520079"; cov "8.595550";
Chr2	Cufflinks	exon	7514081	7514155	457	+	.	gene_id "CUFF.423"; transcript_id "AT2G17280.2"; exon_number "6"; FPKM "1.6467586611"; frac "0.260808"; conf_lo "0.773439"; conf_hi "2.520079"; cov "8.595550";
Chr2	Cufflinks	exon	7514240	7514328	457	+	.	gene_id "CUFF.423"; transcript_id "AT2G17280.2"; exon_number "7"; FPKM "1.6467586611"; frac "0.260808"; conf_lo "0.773439"; conf_hi "2.520079"; cov "8.595550";
Chr2	Cufflinks	exon	7514420	7514539	457	+	.	gene_id "CUFF.423"; transcript_id "AT2G17280.2"; exon_number "8"; FPKM "1.6467586611"; frac "0.260808"; conf_lo "0.773439"; conf_hi "2.520079"; cov "8.595550";
Chr2	Cufflinks	exon	7514634	7514678	457	+	.	gene_id "CUFF.423"; transcript_id "AT2G17280.2"; exon_number "9"; FPKM "1.6467586611"; frac "0.260808"; conf_lo "0.773439"; conf_hi "2.520079"; cov "8.595550";
Chr2	Cufflinks	exon	7514766	7515047	457	+	.	gene_id "CUFF.423"; transcript_id "AT2G17280.2"; exon_number "10"; FPKM "1.6467586611"; frac "0.260808"; conf_lo "0.773439"; conf_hi "2.520079"; cov "8.595550";
Chr2	Cufflinks	transcript	7513128	7515239	224	+	.	gene_id "CUFF.423"; transcript_id "CUFF.423.2"; FPKM "0.8082530099"; frac "0.178353"; conf_lo "0.331810"; conf_hi "1.284696"; cov "4.218821"; full_read_support "yes";
Chr2	Cufflinks	exon	7513128	7513330	224	+	.	gene_id "CUFF.423"; transcript_id "CUFF.423.2"; exon_number "1"; FPKM "0.8082530099"; frac "0.178353"; conf_lo "0.331810"; conf_hi "1.284696"; cov "4.218821";
Chr2	Cufflinks	exon	7513427	7513534	224	+	.	gene_id "CUFF.423"; transcript_id "CUFF.423.2"; exon_number "2"; FPKM "0.8082530099"; frac "0.178353"; conf_lo "0.331810"; conf_hi "1.284696"; cov "4.218821";
Chr2	Cufflinks	exon	7513628	7513707	224	+	.	gene_id "CUFF.423"; transcript_id "CUFF.423.2"; exon_number "3"; FPKM "0.8082530099"; frac "0.178353"; conf_lo "0.331810"; conf_hi "1.284696"; cov "4.218821";
Chr2	Cufflinks	exon	7513841	7514003	224	+	.	gene_id "CUFF.423"; transcript_id "CUFF.423.2"; exon_number "4"; FPKM "0.8082530099"; frac "0.178353"; conf_lo "0.331810"; conf_hi "1.284696"; cov "4.218821";
Chr2	Cufflinks	exon	7514081	7514155	224	+	.	gene_id "CUFF.423"; transcript_id "CUFF.423.2"; exon_number "5"; FPKM "0.8082530099"; frac "0.178353"; conf_lo "0.331810"; conf_hi "1.284696"; cov "4.218821";
Chr2	Cufflinks	exon	7514240	7514328	224	+	.	gene_id "CUFF.423"; transcript_id "CUFF.423.2"; exon_number "6"; FPKM "0.8082530099"; frac "0.178353"; conf_lo "0.331810"; conf_hi "1.284696"; cov "4.218821";
Chr2	Cufflinks	exon	7514420	7514539	224	+	.	gene_id "CUFF.423"; transcript_id "CUFF.423.2"; exon_number "7"; FPKM "0.8082530099"; frac "0.178353"; conf_lo "0.331810"; conf_hi "1.284696"; cov "4.218821";
Chr2	Cufflinks	exon	7514634	7515239	224	+	.	gene_id "CUFF.423"; transcript_id "CUFF.423.2"; exon_number "8"; FPKM "0.8082530099"; frac "0.178353"; conf_lo "0.331810"; conf_hi "1.284696"; cov "4.218821";
Chr2	Cufflinks	transcript	7513211	7515048	1000	+	.	gene_id "CUFF.423"; transcript_id "AT2G17280.1"; FPKM "3.5982669348"; frac "0.560839"; conf_lo "2.429949"; conf_hi "4.766585"; cov "18.781795"; full_read_support "yes";
Chr2	Cufflinks	exon	7513211	7513330	1000	+	.	gene_id "CUFF.423"; transcript_id "AT2G17280.1"; exon_number "1"; FPKM "3.5982669348"; frac "0.560839"; conf_lo "2.429949"; conf_hi "4.766585"; cov "18.781795";
Chr2	Cufflinks	exon	7513427	7513534	1000	+	.	gene_id "CUFF.423"; transcript_id "AT2G17280.1"; exon_number "2"; FPKM "3.5982669348"; frac "0.560839"; conf_lo "2.429949"; conf_hi "4.766585"; cov "18.781795";
Chr2	Cufflinks	exon	7513628	7513707	1000	+	.	gene_id "CUFF.423"; transcript_id "AT2G17280.1"; exon_number "3"; FPKM "3.5982669348"; frac "0.560839"; conf_lo "2.429949"; conf_hi "4.766585"; cov "18.781795";
Chr2	Cufflinks	exon	7513841	7514003	1000	+	.	gene_id "CUFF.423"; transcript_id "AT2G17280.1"; exon_number "4"; FPKM "3.5982669348"; frac "0.560839"; conf_lo "2.429949"; conf_hi "4.766585"; cov "18.781795";
Chr2	Cufflinks	exon	7514081	7514155	1000	+	.	gene_id "CUFF.423"; transcript_id "AT2G17280.1"; exon_number "5"; FPKM "3.5982669348"; frac "0.560839"; conf_lo "2.429949"; conf_hi "4.766585"; cov "18.781795";
Chr2	Cufflinks	exon	7514240	7514328	1000	+	.	gene_id "CUFF.423"; transcript_id "AT2G17280.1"; exon_number "6"; FPKM "3.5982669348"; frac "0.560839"; conf_lo "2.429949"; conf_hi "4.766585"; cov "18.781795";
Chr2	Cufflinks	exon	7514420	7514539	1000	+	.	gene_id "CUFF.423"; transcript_id "AT2G17280.1"; exon_number "7"; FPKM "3.5982669348"; frac "0.560839"; conf_lo "2.429949"; conf_hi "4.766585"; cov "18.781795";
Chr2	Cufflinks	exon	7514634	7514678	1000	+	.	gene_id "CUFF.423"; transcript_id "AT2G17280.1"; exon_number "8"; FPKM "3.5982669348"; frac "0.560839"; conf_lo "2.429949"; conf_hi "4.766585"; cov "18.781795";
Chr2	Cufflinks	exon	7514766	7515048	1000	+	.	gene_id "CUFF.423"; transcript_id "AT2G17280.1"; exon_number "9"; FPKM "3.5982669348"; frac "0.560839"; conf_lo "2.429949"; conf_hi "4.766585"; cov "18.781795";
Chr2	Cufflinks	transcript	7524867	7525455	1000	-	.	gene_id "CUFF.422"; transcript_id "CUFF.422.1"; FPKM "2.9153538819"; frac "1.000000"; conf_lo "1.542948"; conf_hi "4.287760"; cov "15.228722"; full_read_support "yes";
Chr2	Cufflinks	exon	7524867	7525455	1000	-	.	gene_id "CUFF.422"; transcript_id "CUFF.422.1"; exon_number "1"; FPKM "2.9153538819"; frac "1.000000"; conf_lo "1.542948"; conf_hi "4.287760"; cov "15.228722";
Chr2	Cufflinks	transcript	7522401	7523033	1000	-	.	gene_id "AT2G17300"; transcript_id "AT2G17300.1"; FPKM "2.4713998294"; frac "1.000000"; conf_lo "1.250981"; conf_hi "3.691819"; cov "12.909672"; full_read_support "yes";
Chr2	Cufflinks	exon	7522401	7523033	1000	-	.	gene_id "AT2G17300"; transcript_id "AT2G17300.1"; exon_number "1"; FPKM "2.4713998294"; frac "1.000000"; conf_lo "1.250981"; conf_hi "3.691819"; cov "12.909672";
Chr2	Cufflinks	transcript	7520464	7521196	1000	+	.	gene_id "CUFF.424"; transcript_id "CUFF.424.1"; FPKM "7.8593594538"; frac "1.000000"; conf_lo "5.636059"; conf_hi "10.082660"; cov "41.007888"; full_read_support "yes";
Chr2	Cufflinks	exon	7520464	7520559	1000	+	.	gene_id "CUFF.424"; transcript_id "CUFF.424.1"; exon_number "1"; FPKM "7.8593594538"; frac "1.000000"; conf_lo "5.636059"; conf_hi "10.082660"; cov "41.007888";
Chr2	Cufflinks	exon	7520691	7521196	1000	+	.	gene_id "CUFF.424"; transcript_id "CUFF.424.1"; exon_number "2"; FPKM "7.8593594538"; frac "1.000000"; conf_lo "5.636059"; conf_hi "10.082660"; cov "41.007888";
Chr2	Cufflinks	transcript	7520942	7521021	1	+	.	gene_id "CUFF.424"; transcript_id "AT2G17295.1"; FPKM "0.0000000000"; frac "0.000000"; conf_lo "0.000000"; conf_hi "1.435784"; cov "0.000000"; full_read_support "no";
Chr2	Cufflinks	exon	7520942	7521021	1	+	.	gene_id "CUFF.424"; transcript_id "AT2G17295.1"; exon_number "1"; FPKM "0.0000000000"; frac "0.000000"; conf_lo "0.000000"; conf_hi "1.435784"; cov "0.000000";
Chr2	Cufflinks	transcript	7545538	7546374	1000	-	.	gene_id "AT2G17350"; transcript_id "AT2G17350.1"; FPKM "7.0396025051"; frac "1.000000"; conf_lo "5.240362"; conf_hi "8.838843"; cov "36.698715"; full_read_support "yes";
Chr2	Cufflinks	exon	7545538	7545876	1000	-	.	gene_id "AT2G17350"; transcript_id "AT2G17350.1"; exon_number "1"; FPKM "7.0396025051"; frac "1.000000"; conf_lo "5.240362"; conf_hi "8.838843"; cov "36.698715";
Chr2	Cufflinks	exon	7545969	7546374	1000	-	.	gene_id "AT2G17350"; transcript_id "AT2G17350.1"; exon_number "2"; FPKM "7.0396025051"; frac "1.000000"; conf_lo "5.240362"; conf_hi "8.838843"; cov "36.698715";
Chr2	Cufflinks	transcript	7516415	7519633	1000	+	.	gene_id "CUFF.425"; transcript_id "AT2G17290.1"; FPKM "10.9042189851"; frac "1.000000"; conf_lo "9.716903"; conf_hi "12.091535"; cov "56.921320"; full_read_support "yes";
Chr2	Cufflinks	exon	7516415	7516656	1000	+	.	gene_id "CUFF.425"; transcript_id "AT2G17290.1"; exon_number "1"; FPKM "10.9042189851"; frac "1.000000"; conf_lo "9.716903"; conf_hi "12.091535"; cov "56.921320";
Chr2	Cufflinks	exon	7516944	7517722	1000	+	.	gene_id "CUFF.425"; transcript_id "AT2G17290.1"; exon_number "2"; FPKM "10.9042189851"; frac "1.000000"; conf_lo "9.716903"; conf_hi "12.091535"; cov "56.921320";
Chr2	Cufflinks	exon	7517879	7518022	1000	+	.	gene_id "CUFF.425"; transcript_id "AT2G17290.1"; exon_number "3"; FPKM "10.9042189851"; frac "1.000000"; conf_lo "9.716903"; conf_hi "12.091535"; cov "56.921320";
Chr2	Cufflinks	exon	7518115	7518267	1000	+	.	gene_id "CUFF.425"; transcript_id "AT2G17290.1"; exon_number "4"; FPKM "10.9042189851"; frac "1.000000"; conf_lo "9.716903"; conf_hi "12.091535"; cov "56.921320";
Chr2	Cufflinks	exon	7518360	7518475	1000	+	.	gene_id "CUFF.425"; transcript_id "AT2G17290.1"; exon_number "5"; FPKM "10.9042189851"; frac "1.000000"; conf_lo "9.716903"; conf_hi "12.091535"; cov "56.921320";
Chr2	Cufflinks	exon	7518568	7518735	1000	+	.	gene_id "CUFF.425"; transcript_id "AT2G17290.1"; exon_number "6"; FPKM "10.9042189851"; frac "1.000000"; conf_lo "9.716903"; conf_hi "12.091535"; cov "56.921320";
Chr2	Cufflinks	exon	7518822	7519046	1000	+	.	gene_id "CUFF.425"; transcript_id "AT2G17290.1"; exon_number "7"; FPKM "10.9042189851"; frac "1.000000"; conf_lo "9.716903"; conf_hi "12.091535"; cov "56.921320";
Chr2	Cufflinks	exon	7519129	7519633	1000	+	.	gene_id "CUFF.425"; transcript_id "AT2G17290.1"; exon_number "8"; FPKM "10.9042189851"; frac "1.000000"; conf_lo "9.716903"; conf_hi "12.091535"; cov "56.921320";
Chr2	Cufflinks	transcript	7499477	7503125	1000	+	.	gene_id "CUFF.427"; transcript_id "AT2G17250.1"; FPKM "9.4508640614"; frac "0.848142"; conf_lo "8.215256"; conf_hi "10.686472"; cov "49.330219"; full_read_support "yes";
Chr2	Cufflinks	exon	7499477	7499929	1000	+	.	gene_id "CUFF.427"; transcript_id "AT2G17250.1"; exon_number "1"; FPKM "9.4508640614"; frac "0.848142"; conf_lo "8.215256"; conf_hi "10.686472"; cov "49.330219";
Chr2	Cufflinks	exon	7500019	7500111	1000	+	.	gene_id "CUFF.427"; transcript_id "AT2G17250.1"; exon_number "2"; FPKM "9.4508640614"; frac "0.848142"; conf_lo "8.215256"; conf_hi "10.686472"; cov "49.330219";
Chr2	Cufflinks	exon	7500189	7500262	1000	+	.	gene_id "CUFF.427"; transcript_id "AT2G17250.1"; exon_number "3"; FPKM "9.4508640614"; frac "0.848142"; conf_lo "8.215256"; conf_hi "10.686472"; cov "49.330219";
Chr2	Cufflinks	exon	7500354	7500412	1000	+	.	gene_id "CUFF.427"; transcript_id "AT2G17250.1"; exon_number "4"; FPKM "9.4508640614"; frac "0.848142"; conf_lo "8.215256"; conf_hi "10.686472"; cov "49.330219";
Chr2	Cufflinks	exon	7500496	7500547	1000	+	.	gene_id "CUFF.427"; transcript_id "AT2G17250.1"; exon_number "5"; FPKM "9.4508640614"; frac "0.848142"; conf_lo "8.215256"; conf_hi "10.686472"; cov "49.330219";
Chr2	Cufflinks	exon	7500686	7500786	1000	+	.	gene_id "CUFF.427"; transcript_id "AT2G17250.1"; exon_number "6"; FPKM "9.4508640614"; frac "0.848142"; conf_lo "8.215256"; conf_hi "10.686472"; cov "49.330219";
Chr2	Cufflinks	exon	7500867	7500928	1000	+	.	gene_id "CUFF.427"; transcript_id "AT2G17250.1"; exon_number "7"; FPKM "9.4508640614"; frac "0.848142"; conf_lo "8.215256"; conf_hi "10.686472"; cov "49.330219";
Chr2	Cufflinks	exon	7501046	7501147	1000	+	.	gene_id "CUFF.427"; transcript_id "AT2G17250.1"; exon_number "8"; FPKM "9.4508640614"; frac "0.848142"; conf_lo "8.215256"; conf_hi "10.686472"; cov "49.330219";
Chr2	Cufflinks	exon	7501235	7501293	1000	+	.	gene_id "CUFF.427"; transcript_id "AT2G17250.1"; exon_number "9"; FPKM "9.4508640614"; frac "0.848142"; conf_lo "8.215256"; conf_hi "10.686472"; cov "49.330219";
Chr2	Cufflinks	exon	7501382	7501556	1000	+	.	gene_id "CUFF.427"; transcript_id "AT2G17250.1"; exon_number "10"; FPKM "9.4508640614"; frac "0.848142"; conf_lo "8.215256"; conf_hi "10.686472"; cov "49.330219";
Chr2	Cufflinks	exon	7501643	7501813	1000	+	.	gene_id "CUFF.427"; transcript_id "AT2G17250.1"; exon_number "11"; FPKM "9.4508640614"; frac "0.848142"; conf_lo "8.215256"; conf_hi "10.686472"; cov "49.330219";
Chr2	Cufflinks	exon	7501944	7502085	1000	+	.	gene_id "CUFF.427"; transcript_id "AT2G17250.1"; exon_number "12"; FPKM "9.4508640614"; frac "0.848142"; conf_lo "8.215256"; conf_hi "10.686472"; cov "49.330219";
Chr2	Cufflinks	exon	7502452	7502509	1000	+	.	gene_id "CUFF.427"; transcript_id "AT2G17250.1"; exon_number "13"; FPKM "9.4508640614"; frac "0.848142"; conf_lo "8.215256"; conf_hi "10.686472"; cov "49.330219";
Chr2	Cufflinks	exon	7502598	7502703	1000	+	.	gene_id "CUFF.427"; transcript_id "AT2G17250.1"; exon_number "14"; FPKM "9.4508640614"; frac "0.848142"; conf_lo "8.215256"; conf_hi "10.686472"; cov "49.330219";
Chr2	Cufflinks	exon	7502835	7503125	1000	+	.	gene_id "CUFF.427"; transcript_id "AT2G17250.1"; exon_number "15"; FPKM "9.4508640614"; frac "0.848142"; conf_lo "8.215256"; conf_hi "10.686472"; cov "49.330219";
Chr2	Cufflinks	transcript	7499477	7503153	163	+	.	gene_id "CUFF.427"; transcript_id "CUFF.427.2"; FPKM "1.5480541111"; frac "0.151858"; conf_lo "1.004789"; conf_hi "2.091319"; cov "8.080303"; full_read_support "yes";
Chr2	Cufflinks	exon	7499477	7499929	163	+	.	gene_id "CUFF.427"; transcript_id "CUFF.427.2"; exon_number "1"; FPKM "1.5480541111"; frac "0.151858"; conf_lo "1.004789"; conf_hi "2.091319"; cov "8.080303";
Chr2	Cufflinks	exon	7500019	7500111	163	+	.	gene_id "CUFF.427"; transcript_id "CUFF.427.2"; exon_number "2"; FPKM "1.5480541111"; frac "0.151858"; conf_lo "1.004789"; conf_hi "2.091319"; cov "8.080303";
Chr2	Cufflinks	exon	7500189	7500262	163	+	.	gene_id "CUFF.427"; transcript_id "CUFF.427.2"; exon_number "3"; FPKM "1.5480541111"; frac "0.151858"; conf_lo "1.004789"; conf_hi "2.091319"; cov "8.080303";
Chr2	Cufflinks	exon	7500354	7500412	163	+	.	gene_id "CUFF.427"; transcript_id "CUFF.427.2"; exon_number "4"; FPKM "1.5480541111"; frac "0.151858"; conf_lo "1.004789"; conf_hi "2.091319"; cov "8.080303";
Chr2	Cufflinks	exon	7500496	7500786	163	+	.	gene_id "CUFF.427"; transcript_id "CUFF.427.2"; exon_number "5"; FPKM "1.5480541111"; frac "0.151858"; conf_lo "1.004789"; conf_hi "2.091319"; cov "8.080303";
Chr2	Cufflinks	exon	7500867	7500928	163	+	.	gene_id "CUFF.427"; transcript_id "CUFF.427.2"; exon_number "6"; FPKM "1.5480541111"; frac "0.151858"; conf_lo "1.004789"; conf_hi "2.091319"; cov "8.080303";
Chr2	Cufflinks	exon	7501046	7501147	163	+	.	gene_id "CUFF.427"; transcript_id "CUFF.427.2"; exon_number "7"; FPKM "1.5480541111"; frac "0.151858"; conf_lo "1.004789"; conf_hi "2.091319"; cov "8.080303";
Chr2	Cufflinks	exon	7501235	7501293	163	+	.	gene_id "CUFF.427"; transcript_id "CUFF.427.2"; exon_number "8"; FPKM "1.5480541111"; frac "0.151858"; conf_lo "1.004789"; conf_hi "2.091319"; cov "8.080303";
Chr2	Cufflinks	exon	7501382	7501556	163	+	.	gene_id "CUFF.427"; transcript_id "CUFF.427.2"; exon_number "9"; FPKM "1.5480541111"; frac "0.151858"; conf_lo "1.004789"; conf_hi "2.091319"; cov "8.080303";
Chr2	Cufflinks	exon	7501643	7501813	163	+	.	gene_id "CUFF.427"; transcript_id "CUFF.427.2"; exon_number "10"; FPKM "1.5480541111"; frac "0.151858"; conf_lo "1.004789"; conf_hi "2.091319"; cov "8.080303";
Chr2	Cufflinks	exon	7501944	7502085	163	+	.	gene_id "CUFF.427"; transcript_id "CUFF.427.2"; exon_number "11"; FPKM "1.5480541111"; frac "0.151858"; conf_lo "1.004789"; conf_hi "2.091319"; cov "8.080303";
Chr2	Cufflinks	exon	7502452	7502509	163	+	.	gene_id "CUFF.427"; transcript_id "CUFF.427.2"; exon_number "12"; FPKM "1.5480541111"; frac "0.151858"; conf_lo "1.004789"; conf_hi "2.091319"; cov "8.080303";
Chr2	Cufflinks	exon	7502598	7502703	163	+	.	gene_id "CUFF.427"; transcript_id "CUFF.427.2"; exon_number "13"; FPKM "1.5480541111"; frac "0.151858"; conf_lo "1.004789"; conf_hi "2.091319"; cov "8.080303";
Chr2	Cufflinks	exon	7502835	7503153	163	+	.	gene_id "CUFF.427"; transcript_id "CUFF.427.2"; exon_number "14"; FPKM "1.5480541111"; frac "0.151858"; conf_lo "1.004789"; conf_hi "2.091319"; cov "8.080303";
Chr2	Cufflinks	transcript	7504756	7508394	1	+	.	gene_id "CUFF.426"; transcript_id "AT2G17260.1"; FPKM "0.0000000000"; frac "0.000000"; conf_lo "0.000000"; conf_hi "0.041121"; cov "0.000000"; full_read_support "no";
Chr2	Cufflinks	exon	7504756	7504865	1	+	.	gene_id "CUFF.426"; transcript_id "AT2G17260.1"; exon_number "1"; FPKM "0.0000000000"; frac "0.000000"; conf_lo "0.000000"; conf_hi "0.041121"; cov "0.000000";
Chr2	Cufflinks	exon	7505146	7505408	1	+	.	gene_id "CUFF.426"; transcript_id "AT2G17260.1"; exon_number "2"; FPKM "0.0000000000"; frac "0.000000"; conf_lo "0.000000"; conf_hi "0.041121"; cov "0.000000";
Chr2	Cufflinks	exon	7505502	7507128	1	+	.	gene_id "CUFF.426"; transcript_id "AT2G17260.1"; exon_number "3"; FPKM "0.0000000000"; frac "0.000000"; conf_lo "0.000000"; conf_hi "0.041121"; cov "0.000000";
Chr2	Cufflinks	exon	7507216	7507247	1	+	.	gene_id "CUFF.426"; transcript_id "AT2G17260.1"; exon_number "4"; FPKM "0.0000000000"; frac "0.000000"; conf_lo "0.000000"; conf_hi "0.041121"; cov "0.000000";
Chr2	Cufflinks	exon	7507329	7507723	1	+	.	gene_id "CUFF.426"; transcript_id "AT2G17260.1"; exon_number "5"; FPKM "0.0000000000"; frac "0.000000"; conf_lo "0.000000"; conf_hi "0.041121"; cov "0.000000";
Chr2	Cufflinks	exon	7507814	7508394	1	+	.	gene_id "CUFF.426"; transcript_id "AT2G17260.1"; exon_number "6"; FPKM "0.0000000000"; frac "0.000000"; conf_lo "0.000000"; conf_hi "0.041121"; cov "0.000000";
Chr2	Cufflinks	transcript	7508588	7509755	1000	+	.	gene_id "AT2G17265"; transcript_id "AT2G17265.1"; FPKM "24.3993683080"; frac "1.000000"; conf_lo "21.751313"; conf_hi "27.047424"; cov "127.352503"; full_read_support "yes";
Chr2	Cufflinks	exon	7508588	7509755	1000	+	.	gene_id "AT2G17265"; transcript_id "AT2G17265.1"; exon_number "1"; FPKM "24.3993683080"; frac "1.000000"; conf_lo "21.751313"; conf_hi "27.047424"; cov "127.352503";
Chr2	Cufflinks	transcript	7549775	7552201	1000	+	.	gene_id "AT2G17370"; transcript_id "AT2G17370.1"; FPKM "3.3988501527"; frac "1.000000"; conf_lo "2.740227"; conf_hi "4.057473"; cov "17.743005"; full_read_support "yes";
Chr2	Cufflinks	exon	7549775	7550920	1000	+	.	gene_id "AT2G17370"; transcript_id "AT2G17370.1"; exon_number "1"; FPKM "3.3988501527"; frac "1.000000"; conf_lo "2.740227"; conf_hi "4.057473"; cov "17.743005";
Chr2	Cufflinks	exon	7550999	7551180	1000	+	.	gene_id "AT2G17370"; transcript_id "AT2G17370.1"; exon_number "2"; FPKM "3.3988501527"; frac "1.000000"; conf_lo "2.740227"; conf_hi "4.057473"; cov "17.743005";
Chr2	Cufflinks	exon	7551269	7551609	1000	+	.	gene_id "AT2G17370"; transcript_id "AT2G17370.1"; exon_number "3"; FPKM "3.3988501527"; frac "1.000000"; conf_lo "2.740227"; conf_hi "4.057473"; cov "17.743005";
Chr2	Cufflinks	exon	7551730	7552201	1000	+	.	gene_id "AT2G17370"; transcript_id "AT2G17370.1"; exon_number "4"; FPKM "3.3988501527"; frac "1.000000"; conf_lo "2.740227"; conf_hi "4.057473"; cov "17.743005";
Chr2	Cufflinks	transcript	7553002	7555045	1000	+	.	gene_id "CUFF.428"; transcript_id "AT2G17380.1"; FPKM "25.7206335538"; frac "1.000000"; conf_lo "22.240336"; conf_hi "29.200932"; cov "134.299247"; full_read_support "yes";
Chr2	Cufflinks	exon	7553002	7553124	1000	+	.	gene_id "CUFF.428"; transcript_id "AT2G17380.1"; exon_number "1"; FPKM "25.7206335538"; frac "1.000000"; conf_lo "22.240336"; conf_hi "29.200932"; cov "134.299247";
Chr2	Cufflinks	exon	7553955	7554041	1000	+	.	gene_id "CUFF.428"; transcript_id "AT2G17380.1"; exon_number "2"; FPKM "25.7206335538"; frac "1.000000"; conf_lo "22.240336"; conf_hi "29.200932"; cov "134.299247";
Chr2	Cufflinks	exon	7554131	7554222	1000	+	.	gene_id "CUFF.428"; transcript_id "AT2G17380.1"; exon_number "3"; FPKM "25.7206335538"; frac "1.000000"; conf_lo "22.240336"; conf_hi "29.200932"; cov "134.299247";
Chr2	Cufflinks	exon	7554308	7554416	1000	+	.	gene_id "CUFF.428"; transcript_id "AT2G17380.1"; exon_number "4"; FPKM "25.7206335538"; frac "1.000000"; conf_lo "22.240336"; conf_hi "29.200932"; cov "134.299247";
Chr2	Cufflinks	exon	7554516	7554551	1000	+	.	gene_id "CUFF.428"; transcript_id "AT2G17380.1"; exon_number "5"; FPKM "25.7206335538"; frac "1.000000"; conf_lo "22.240336"; conf_hi "29.200932"; cov "134.299247";
Chr2	Cufflinks	exon	7554640	7554726	1000	+	.	gene_id "CUFF.428"; transcript_id "AT2G17380.1"; exon_number "6"; FPKM "25.7206335538"; frac "1.000000"; conf_lo "22.240336"; conf_hi "29.200932"; cov "134.299247";
Chr2	Cufflinks	exon	7554816	7555045	1000	+	.	gene_id "CUFF.428"; transcript_id "AT2G17380.1"; exon_number "7"; FPKM "25.7206335538"; frac "1.000000"; conf_lo "22.240336"; conf_hi "29.200932"; cov "134.299247";
Chr2	Cufflinks	transcript	7582174	7583230	1	+	.	gene_id "AT2G17460"; transcript_id "AT2G17460.1"; FPKM "0.0000000000"; frac "0.000000"; conf_lo "0.000000"; conf_hi "0.000000"; cov "0.000000"; full_read_support "no";
Chr2	Cufflinks	exon	7582174	7583230	1	+	.	gene_id "AT2G17460"; transcript_id "AT2G17460.1"; exon_number "1"; FPKM "0.0000000000"; frac "0.000000"; conf_lo "0.000000"; conf_hi "0.000000"; cov "0.000000";
Chr2	Cufflinks	transcript	7584505	7588008	1000	-	.	gene_id "AT2G17470"; transcript_id "AT2G17470.1"; FPKM "0.1954390060"; frac "1.000000"; conf_lo "0.020633"; conf_hi "0.370245"; cov "1.020901"; full_read_support "no";
Chr2	Cufflinks	exon	7584505	7585240	1000	-	.	gene_id "AT2G17470"; transcript_id "AT2G17470.1"; exon_number "1"; FPKM "0.1954390060"; frac "1.000000"; conf_lo "0.020633"; conf_hi "0.370245"; cov "1.020901";
Chr2	Cufflinks	exon	7585521	7585667	1000	-	.	gene_id "AT2G17470"; transcript_id "AT2G17470.1"; exon_number "2"; FPKM "0.1954390060"; frac "1.000000"; conf_lo "0.020633"; conf_hi "0.370245"; cov "1.020901";
Chr2	Cufflinks	exon	7585750	7585886	1000	-	.	gene_id "AT2G17470"; transcript_id "AT2G17470.1"; exon_number "3"; FPKM "0.1954390060"; frac "1.000000"; conf_lo "0.020633"; conf_hi "0.370245"; cov "1.020901";
Chr2	Cufflinks	exon	7586251	7586520	1000	-	.	gene_id "AT2G17470"; transcript_id "AT2G17470.1"; exon_number "4"; FPKM "0.1954390060"; frac "1.000000"; conf_lo "0.020633"; conf_hi "0.370245"; cov "1.020901";
Chr2	Cufflinks	exon	7586607	7586744	1000	-	.	gene_id "AT2G17470"; transcript_id "AT2G17470.1"; exon_number "5"; FPKM "0.1954390060"; frac "1.000000"; conf_lo "0.020633"; conf_hi "0.370245"; cov "1.020901";
Chr2	Cufflinks	exon	7587753	7588008	1000	-	.	gene_id "AT2G17470"; transcript_id "AT2G17470.1"; exon_number "6"; FPKM "0.1954390060"; frac "1.000000"; conf_lo "0.020633"; conf_hi "0.370245"; cov "1.020901";
Chr2	Cufflinks	transcript	7580431	7581282	1000	-	.	gene_id "CUFF.430"; transcript_id "CUFF.430.1"; FPKM "2.1628305691"; frac "0.600000"; conf_lo "1.252716"; conf_hi "3.072946"; cov "11.292172"; full_read_support "yes";
Chr2	Cufflinks	exon	7580431	7581282	1000	-	.	gene_id "CUFF.430"; transcript_id "CUFF.430.1"; exon_number "1"; FPKM "2.1628305691"; frac "0.600000"; conf_lo "1.252716"; conf_hi "3.072946"; cov "11.292172";
Chr2	Cufflinks	transcript	7580580	7581163	1000	+	.	gene_id "CUFF.431"; transcript_id "CUFF.431.1"; FPKM "2.4882689113"; frac "0.400000"; conf_lo "1.205844"; conf_hi "3.770693"; cov "12.991291"; full_read_support "yes";
Chr2	Cufflinks	exon	7580580	7581163	1000	+	.	gene_id "CUFF.431"; transcript_id "CUFF.431.1"; exon_number "1"; FPKM "2.4882689113"; frac "0.400000"; conf_lo "1.205844"; conf_hi "3.770693"; cov "12.991291";
Chr2	Cufflinks	transcript	7602599	7603159	1000	-	.	gene_id "CUFF.432"; transcript_id "CUFF.432.1"; FPKM "3.3168599617"; frac "1.000000"; conf_lo "1.791870"; conf_hi "4.841850"; cov "17.323153"; full_read_support "yes";
Chr2	Cufflinks	exon	7602599	7603159	1000	-	.	gene_id "CUFF.432"; transcript_id "CUFF.432.1"; exon_number "1"; FPKM "3.3168599617"; frac "1.000000"; conf_lo "1.791870"; conf_hi "4.841850"; cov "17.323153";
Chr2	Cufflinks	transcript	7576108	7577304	1000	+	.	gene_id "CUFF.433"; transcript_id "CUFF.433.1"; FPKM "2.6894700957"; frac "0.161972"; conf_lo "1.879331"; conf_hi "3.499609"; cov "14.035598"; full_read_support "yes";
Chr2	Cufflinks	exon	7576108	7577304	1000	+	.	gene_id "CUFF.433"; transcript_id "CUFF.433.1"; exon_number "1"; FPKM "2.6894700957"; frac "0.161972"; conf_lo "1.879331"; conf_hi "3.499609"; cov "14.035598";
Chr2	Cufflinks	transcript	7576474	7577300	1000	-	.	gene_id "AT2G17450"; transcript_id "AT2G17450.1"; FPKM "22.3237999913"; frac "0.838028"; conf_lo "19.258473"; conf_hi "25.389127"; cov "116.501717"; full_read_support "yes";
Chr2	Cufflinks	exon	7576474	7577300	1000	-	.	gene_id "AT2G17450"; transcript_id "AT2G17450.1"; exon_number "1"; FPKM "22.3237999913"; frac "0.838028"; conf_lo "19.258473"; conf_hi "25.389127"; cov "116.501717";
Chr2	Cufflinks	transcript	7533311	7535942	345	-	.	gene_id "CUFF.429"; transcript_id "CUFF.429.1"; FPKM "1.8491406633"; frac "0.287882"; conf_lo "1.170393"; conf_hi "2.527888"; cov "9.648554"; full_read_support "yes";
Chr2	Cufflinks	exon	7533311	7533617	345	-	.	gene_id "CUFF.429"; transcript_id "CUFF.429.1"; exon_number "1"; FPKM "1.8491406633"; frac "0.287882"; conf_lo "1.170393"; conf_hi "2.527888"; cov "9.648554";
Chr2	Cufflinks	exon	7533688	7533750	345	-	.	gene_id "CUFF.429"; transcript_id "CUFF.429.1"; exon_number "2"; FPKM "1.8491406633"; frac "0.287882"; conf_lo "1.170393"; conf_hi "2.527888"; cov "9.648554";
Chr2	Cufflinks	exon	7533837	7533914	345	-	.	gene_id "CUFF.429"; transcript_id "CUFF.429.1"; exon_number "3"; FPKM "1.8491406633"; frac "0.287882"; conf_lo "1.170393"; conf_hi "2.527888"; cov "9.648554";
Chr2	Cufflinks	exon	7534006	7534083	345	-	.	gene_id "CUFF.429"; transcript_id "CUFF.429.1"; exon_number "4"; FPKM "1.8491406633"; frac "0.287882"; conf_lo "1.170393"; conf_hi "2.527888"; cov "9.648554";
Chr2	Cufflinks	exon	7534159	7534233	345	-	.	gene_id "CUFF.429"; transcript_id "CUFF.429.1"; exon_number "5"; FPKM "1.8491406633"; frac "0.287882"; conf_lo "1.170393"; conf_hi "2.527888"; cov "9.648554";
Chr2	Cufflinks	exon	7534332	7534418	345	-	.	gene_id "CUFF.429"; transcript_id "CUFF.429.1"; exon_number "6"; FPKM "1.8491406633"; frac "0.287882"; conf_lo "1.170393"; conf_hi "2.527888"; cov "9.648554";
Chr2	Cufflinks	exon	7534504	7534632	345	-	.	gene_id "CUFF.429"; transcript_id "CUFF.429.1"; exon_number "7"; FPKM "1.8491406633"; frac "0.287882"; conf_lo "1.170393"; conf_hi "2.527888"; cov "9.648554";
Chr2	Cufflinks	exon	7534740	7534880	345	-	.	gene_id "CUFF.429"; transcript_id "CUFF.429.1"; exon_number "8"; FPKM "1.8491406633"; frac "0.287882"; conf_lo "1.170393"; conf_hi "2.527888"; cov "9.648554";
Chr2	Cufflinks	exon	7534982	7535050	345	-	.	gene_id "CUFF.429"; transcript_id "CUFF.429.1"; exon_number "9"; FPKM "1.8491406633"; frac "0.287882"; conf_lo "1.170393"; conf_hi "2.527888"; cov "9.648554";
Chr2	Cufflinks	exon	7535130	7535196	345	-	.	gene_id "CUFF.429"; transcript_id "CUFF.429.1"; exon_number "10"; FPKM "1.8491406633"; frac "0.287882"; conf_lo "1.170393"; conf_hi "2.527888"; cov "9.648554";
Chr2	Cufflinks	exon	7535347	7535942	345	-	.	gene_id "CUFF.429"; transcript_id "CUFF.429.1"; exon_number "11"; FPKM "1.8491406633"; frac "0.287882"; conf_lo "1.170393"; conf_hi "2.527888"; cov "9.648554";
Chr2	Cufflinks	transcript	7533480	7535942	1000	-	.	gene_id "CUFF.429"; transcript_id "AT2G17320.1"; FPKM "5.3576403056"; frac "0.562152"; conf_lo "4.102748"; conf_hi "6.612533"; cov "27.955408"; full_read_support "yes";
Chr2	Cufflinks	exon	7533480	7533617	1000	-	.	gene_id "CUFF.429"; transcript_id "AT2G17320.1"; exon_number "1"; FPKM "5.3576403056"; frac "0.562152"; conf_lo "4.102748"; conf_hi "6.612533"; cov "27.955408";
Chr2	Cufflinks	exon	7533688	7533750	1000	-	.	gene_id "CUFF.429"; transcript_id "AT2G17320.1"; exon_number "2"; FPKM "5.3576403056"; frac "0.562152"; conf_lo "4.102748"; conf_hi "6.612533"; cov "27.955408";
Chr2	Cufflinks	exon	7533837	7533914	1000	-	.	gene_id "CUFF.429"; transcript_id "AT2G17320.1"; exon_number "3"; FPKM "5.3576403056"; frac "0.562152"; conf_lo "4.102748"; conf_hi "6.612533"; cov "27.955408";
Chr2	Cufflinks	exon	7534006	7534083	1000	-	.	gene_id "CUFF.429"; transcript_id "AT2G17320.1"; exon_number "4"; FPKM "5.3576403056"; frac "0.562152"; conf_lo "4.102748"; conf_hi "6.612533"; cov "27.955408";
Chr2	Cufflinks	exon	7534159	7534233	1000	-	.	gene_id "CUFF.429"; transcript_id "AT2G17320.1"; exon_number "5"; FPKM "5.3576403056"; frac "0.562152"; conf_lo "4.102748"; conf_hi "6.612533"; cov "27.955408";
Chr2	Cufflinks	exon	7534332	7534418	1000	-	.	gene_id "CUFF.429"; transcript_id "AT2G17320.1"; exon_number "6"; FPKM "5.3576403056"; frac "0.562152"; conf_lo "4.102748"; conf_hi "6.612533"; cov "27.955408";
Chr2	Cufflinks	exon	7534504	7534632	1000	-	.	gene_id "CUFF.429"; transcript_id "AT2G17320.1"; exon_number "7"; FPKM "5.3576403056"; frac "0.562152"; conf_lo "4.102748"; conf_hi "6.612533"; cov "27.955408";
Chr2	Cufflinks	exon	7534740	7534880	1000	-	.	gene_id "CUFF.429"; transcript_id "AT2G17320.1"; exon_number "8"; FPKM "5.3576403056"; frac "0.562152"; conf_lo "4.102748"; conf_hi "6.612533"; cov "27.955408";
Chr2	Cufflinks	exon	7534982	7535050	1000	-	.	gene_id "CUFF.429"; transcript_id "AT2G17320.1"; exon_number "9"; FPKM "5.3576403056"; frac "0.562152"; conf_lo "4.102748"; conf_hi "6.612533"; cov "27.955408";
Chr2	Cufflinks	exon	7535130	7535196	1000	-	.	gene_id "CUFF.429"; transcript_id "AT2G17320.1"; exon_number "10"; FPKM "5.3576403056"; frac "0.562152"; conf_lo "4.102748"; conf_hi "6.612533"; cov "27.955408";
Chr2	Cufflinks	exon	7535347	7535412	1000	-	.	gene_id "CUFF.429"; transcript_id "AT2G17320.1"; exon_number "11"; FPKM "5.3576403056"; frac "0.562152"; conf_lo "4.102748"; conf_hi "6.612533"; cov "27.955408";
Chr2	Cufflinks	exon	7535725	7535942	1000	-	.	gene_id "CUFF.429"; transcript_id "AT2G17320.1"; exon_number "12"; FPKM "5.3576403056"; frac "0.562152"; conf_lo "4.102748"; conf_hi "6.612533"; cov "27.955408";
Chr2	Cufflinks	transcript	7533985	7535942	242	-	.	gene_id "CUFF.429"; transcript_id "CUFF.429.3"; FPKM "1.3010262758"; frac "0.149966"; conf_lo "0.618456"; conf_hi "1.983597"; cov "6.788571"; full_read_support "yes";
Chr2	Cufflinks	exon	7533985	7534233	242	-	.	gene_id "CUFF.429"; transcript_id "CUFF.429.3"; exon_number "1"; FPKM "1.3010262758"; frac "0.149966"; conf_lo "0.618456"; conf_hi "1.983597"; cov "6.788571";
Chr2	Cufflinks	exon	7534332	7534387	242	-	.	gene_id "CUFF.429"; transcript_id "CUFF.429.3"; exon_number "2"; FPKM "1.3010262758"; frac "0.149966"; conf_lo "0.618456"; conf_hi "1.983597"; cov "6.788571";
Chr2	Cufflinks	exon	7534504	7534632	242	-	.	gene_id "CUFF.429"; transcript_id "CUFF.429.3"; exon_number "3"; FPKM "1.3010262758"; frac "0.149966"; conf_lo "0.618456"; conf_hi "1.983597"; cov "6.788571";
Chr2	Cufflinks	exon	7534740	7534880	242	-	.	gene_id "CUFF.429"; transcript_id "CUFF.429.3"; exon_number "4"; FPKM "1.3010262758"; frac "0.149966"; conf_lo "0.618456"; conf_hi "1.983597"; cov "6.788571";
Chr2	Cufflinks	exon	7534982	7535050	242	-	.	gene_id "CUFF.429"; transcript_id "CUFF.429.3"; exon_number "5"; FPKM "1.3010262758"; frac "0.149966"; conf_lo "0.618456"; conf_hi "1.983597"; cov "6.788571";
Chr2	Cufflinks	exon	7535130	7535196	242	-	.	gene_id "CUFF.429"; transcript_id "CUFF.429.3"; exon_number "6"; FPKM "1.3010262758"; frac "0.149966"; conf_lo "0.618456"; conf_hi "1.983597"; cov "6.788571";
Chr2	Cufflinks	exon	7535347	7535942	242	-	.	gene_id "CUFF.429"; transcript_id "CUFF.429.3"; exon_number "7"; FPKM "1.3010262758"; frac "0.149966"; conf_lo "0.618456"; conf_hi "1.983597"; cov "6.788571";
Chr2	Cufflinks	transcript	7537337	7539422	1000	-	.	gene_id "AT2G17330"; transcript_id "AT2G17330.1"; FPKM "0.0306907664"; frac "1.000000"; conf_lo "0.000000"; conf_hi "0.092072"; cov "0.160317"; full_read_support "yes";
Chr2	Cufflinks	exon	7537337	7539422	1000	-	.	gene_id "AT2G17330"; transcript_id "AT2G17330.1"; exon_number "1"; FPKM "0.0306907664"; frac "1.000000"; conf_lo "0.000000"; conf_hi "0.092072"; cov "0.160317";
Chr2	Cufflinks	transcript	7541406	7544128	1000	-	.	gene_id "CUFF.434"; transcript_id "AT2G17340.1"; FPKM "7.9678953087"; frac "0.633675"; conf_lo "6.539585"; conf_hi "9.396205"; cov "41.607386"; full_read_support "yes";
Chr2	Cufflinks	exon	7541406	7541695	1000	-	.	gene_id "CUFF.434"; transcript_id "AT2G17340.1"; exon_number "1"; FPKM "7.9678953087"; frac "0.633675"; conf_lo "6.539585"; conf_hi "9.396205"; cov "41.607386";
Chr2	Cufflinks	exon	7541821	7541883	1000	-	.	gene_id "CUFF.434"; transcript_id "AT2G17340.1"; exon_number "2"; FPKM "7.9678953087"; frac "0.633675"; conf_lo "6.539585"; conf_hi "9.396205"; cov "41.607386";
Chr2	Cufflinks	exon	7541976	7542053	1000	-	.	gene_id "CUFF.434"; transcript_id "AT2G17340.1"; exon_number "3"; FPKM "7.9678953087"; frac "0.633675"; conf_lo "6.539585"; conf_hi "9.396205"; cov "41.607386";
Chr2	Cufflinks	exon	7542152	7542229	1000	-	.	gene_id "CUFF.434"; transcript_id "AT2G17340.1"; exon_number "4"; FPKM "7.9678953087"; frac "0.633675"; conf_lo "6.539585"; conf_hi "9.396205"; cov "41.607386";
Chr2	Cufflinks	exon	7542309	7542383	1000	-	.	gene_id "CUFF.434"; transcript_id "AT2G17340.1"; exon_number "5"; FPKM "7.9678953087"; frac "0.633675"; conf_lo "6.539585"; conf_hi "9.396205"; cov "41.607386";
Chr2	Cufflinks	exon	7542481	7542567	1000	-	.	gene_id "CUFF.434"; transcript_id "AT2G17340.1"; exon_number "6"; FPKM "7.9678953087"; frac "0.633675"; conf_lo "6.539585"; conf_hi "9.396205"; cov "41.607386";
Chr2	Cufflinks	exon	7542668	7542796	1000	-	.	gene_id "CUFF.434"; transcript_id "AT2G17340.1"; exon_number "7"; FPKM "7.9678953087"; frac "0.633675"; conf_lo "6.539585"; conf_hi "9.396205"; cov "41.607386";
Chr2	Cufflinks	exon	7542880	7543020	1000	-	.	gene_id "CUFF.434"; transcript_id "AT2G17340.1"; exon_number "8"; FPKM "7.9678953087"; frac "0.633675"; conf_lo "6.539585"; conf_hi "9.396205"; cov "41.607386";
Chr2	Cufflinks	exon	7543108	7543176	1000	-	.	gene_id "CUFF.434"; transcript_id "AT2G17340.1"; exon_number "9"; FPKM "7.9678953087"; frac "0.633675"; conf_lo "6.539585"; conf_hi "9.396205"; cov "41.607386";
Chr2	Cufflinks	exon	7543258	7543324	1000	-	.	gene_id "CUFF.434"; transcript_id "AT2G17340.1"; exon_number "10"; FPKM "7.9678953087"; frac "0.633675"; conf_lo "6.539585"; conf_hi "9.396205"; cov "41.607386";
Chr2	Cufflinks	exon	7543501	7543566	1000	-	.	gene_id "CUFF.434"; transcript_id "AT2G17340.1"; exon_number "11"; FPKM "7.9678953087"; frac "0.633675"; conf_lo "6.539585"; conf_hi "9.396205"; cov "41.607386";
Chr2	Cufflinks	exon	7543920	7544128	1000	-	.	gene_id "CUFF.434"; transcript_id "AT2G17340.1"; exon_number "12"; FPKM "7.9678953087"; frac "0.633675"; conf_lo "6.539585"; conf_hi "9.396205"; cov "41.607386";
Chr2	Cufflinks	transcript	7541493	7544254	429	-	.	gene_id "CUFF.434"; transcript_id "CUFF.434.2"; FPKM "3.4255034391"; frac "0.366325"; conf_lo "2.582413"; conf_hi "4.268594"; cov "17.887565"; full_read_support "yes";
Chr2	Cufflinks	exon	7541493	7541695	429	-	.	gene_id "CUFF.434"; transcript_id "CUFF.434.2"; exon_number "1"; FPKM "3.4255034391"; frac "0.366325"; conf_lo "2.582413"; conf_hi "4.268594"; cov "17.887565";
Chr2	Cufflinks	exon	7541821	7541883	429	-	.	gene_id "CUFF.434"; transcript_id "CUFF.434.2"; exon_number "2"; FPKM "3.4255034391"; frac "0.366325"; conf_lo "2.582413"; conf_hi "4.268594"; cov "17.887565";
Chr2	Cufflinks	exon	7541976	7542053	429	-	.	gene_id "CUFF.434"; transcript_id "CUFF.434.2"; exon_number "3"; FPKM "3.4255034391"; frac "0.366325"; conf_lo "2.582413"; conf_hi "4.268594"; cov "17.887565";
Chr2	Cufflinks	exon	7542152	7542229	429	-	.	gene_id "CUFF.434"; transcript_id "CUFF.434.2"; exon_number "4"; FPKM "3.4255034391"; frac "0.366325"; conf_lo "2.582413"; conf_hi "4.268594"; cov "17.887565";
Chr2	Cufflinks	exon	7542309	7542383	429	-	.	gene_id "CUFF.434"; transcript_id "CUFF.434.2"; exon_number "5"; FPKM "3.4255034391"; frac "0.366325"; conf_lo "2.582413"; conf_hi "4.268594"; cov "17.887565";
Chr2	Cufflinks	exon	7542481	7542567	429	-	.	gene_id "CUFF.434"; transcript_id "CUFF.434.2"; exon_number "6"; FPKM "3.4255034391"; frac "0.366325"; conf_lo "2.582413"; conf_hi "4.268594"; cov "17.887565";
Chr2	Cufflinks	exon	7542668	7542796	429	-	.	gene_id "CUFF.434"; transcript_id "CUFF.434.2"; exon_number "7"; FPKM "3.4255034391"; frac "0.366325"; conf_lo "2.582413"; conf_hi "4.268594"; cov "17.887565";
Chr2	Cufflinks	exon	7542880	7543020	429	-	.	gene_id "CUFF.434"; transcript_id "CUFF.434.2"; exon_number "8"; FPKM "3.4255034391"; frac "0.366325"; conf_lo "2.582413"; conf_hi "4.268594"; cov "17.887565";
Chr2	Cufflinks	exon	7543108	7543176	429	-	.	gene_id "CUFF.434"; transcript_id "CUFF.434.2"; exon_number "9"; FPKM "3.4255034391"; frac "0.366325"; conf_lo "2.582413"; conf_hi "4.268594"; cov "17.887565";
Chr2	Cufflinks	exon	7543258	7543324	429	-	.	gene_id "CUFF.434"; transcript_id "CUFF.434.2"; exon_number "10"; FPKM "3.4255034391"; frac "0.366325"; conf_lo "2.582413"; conf_hi "4.268594"; cov "17.887565";
Chr2	Cufflinks	exon	7543501	7544254	429	-	.	gene_id "CUFF.434"; transcript_id "CUFF.434.2"; exon_number "11"; FPKM "3.4255034391"; frac "0.366325"; conf_lo "2.582413"; conf_hi "4.268594"; cov "17.887565";
Chr2	Cufflinks	transcript	7640673	7640771	1	-	.	gene_id "AT2G17556"; transcript_id "AT2G17556.1"; FPKM "0.0000000000"; frac "0.000000"; conf_lo "0.000000"; conf_hi "0.000000"; cov "0.000000"; full_read_support "no";
Chr2	Cufflinks	exon	7640673	7640771	1	-	.	gene_id "AT2G17556"; transcript_id "AT2G17556.1"; exon_number "1"; FPKM "0.0000000000"; frac "0.000000"; conf_lo "0.000000"; conf_hi "0.000000"; cov "0.000000";
Chr2	Cufflinks	transcript	7633094	7633445	1000	-	.	gene_id "CUFF.436"; transcript_id "CUFF.436.1"; FPKM "42.5568205857"; frac "1.000000"; conf_lo "33.844933"; conf_hi "51.268708"; cov "222.053969"; full_read_support "yes";
Chr2	Cufflinks	exon	7633094	7633445	1000	-	.	gene_id "CUFF.436"; transcript_id "CUFF.436.1"; exon_number "1"; FPKM "42.5568205857"; frac "1.000000"; conf_lo "33.844933"; conf_hi "51.268708"; cov "222.053969";
Chr2	Cufflinks	transcript	7555630	7558038	1000	+	.	gene_id "CUFF.435"; transcript_id "AT2G17390.1"; FPKM "42.9701333265"; frac "1.000000"; conf_lo "39.605498"; conf_hi "46.334769"; cov "224.391208"; full_read_support "yes";
Chr2	Cufflinks	exon	7555630	7555728	1000	+	.	gene_id "CUFF.435"; transcript_id "AT2G17390.1"; exon_number "1"; FPKM "42.9701333265"; frac "1.000000"; conf_lo "39.605498"; conf_hi "46.334769"; cov "224.391208";
Chr2	Cufflinks	exon	7555852	7555909	1000	+	.	gene_id "CUFF.435"; transcript_id "AT2G17390.1"; exon_number "2"; FPKM "42.9701333265"; frac "1.000000"; conf_lo "39.605498"; conf_hi "46.334769"; cov "224.391208";
Chr2	Cufflinks	exon	7555994	7556136	1000	+	.	gene_id "CUFF.435"; transcript_id "AT2G17390.1"; exon_number "3"; FPKM "42.9701333265"; frac "1.000000"; conf_lo "39.605498"; conf_hi "46.334769"; cov "224.391208";
Chr2	Cufflinks	exon	7556220	7556432	1000	+	.	gene_id "CUFF.435"; transcript_id "AT2G17390.1"; exon_number "4"; FPKM "42.9701333265"; frac "1.000000"; conf_lo "39.605498"; conf_hi "46.334769"; cov "224.391208";
Chr2	Cufflinks	exon	7556530	7556678	1000	+	.	gene_id "CUFF.435"; transcript_id "AT2G17390.1"; exon_number "5"; FPKM "42.9701333265"; frac "1.000000"; conf_lo "39.605498"; conf_hi "46.334769"; cov "224.391208";
Chr2	Cufflinks	exon	7556754	7556910	1000	+	.	gene_id "CUFF.435"; transcript_id "AT2G17390.1"; exon_number "6"; FPKM "42.9701333265"; frac "1.000000"; conf_lo "39.605498"; conf_hi "46.334769"; cov "224.391208";
Chr2	Cufflinks	exon	7557036	7557128	1000	+	.	gene_id "CUFF.435"; transcript_id "AT2G17390.1"; exon_number "7"; FPKM "42.9701333265"; frac "1.000000"; conf_lo "39.605498"; conf_hi "46.334769"; cov "224.391208";
Chr2	Cufflinks	exon	7557406	7557545	1000	+	.	gene_id "CUFF.435"; transcript_id "AT2G17390.1"; exon_number "8"; FPKM "42.9701333265"; frac "1.000000"; conf_lo "39.605498"; conf_hi "46.334769"; cov "224.391208";
Chr2	Cufflinks	exon	7557644	7558038	1000	+	.	gene_id "CUFF.435"; transcript_id "AT2G17390.1"; exon_number "9"; FPKM "42.9701333265"; frac "1.000000"; conf_lo "39.605498"; conf_hi "46.334769"; cov "224.391208";
Chr2	Cufflinks	transcript	7598985	7602121	1000	-	.	gene_id "AT2G17490"; transcript_id "AT2G17490.1"; FPKM "0.1473963972"; frac "0.357143"; conf_lo "0.036223"; conf_hi "0.258570"; cov "0.768355"; full_read_support "yes";
Chr2	Cufflinks	exon	7598985	7602121	1000	-	.	gene_id "AT2G17490"; transcript_id "AT2G17490.1"; exon_number "1"; FPKM "0.1473963972"; frac "0.357143"; conf_lo "0.036223"; conf_hi "0.258570"; cov "0.768355";
Chr2	Cufflinks	transcript	7599233	7600048	1000	+	.	gene_id "CUFF.437"; transcript_id "CUFF.437.1"; FPKM "1.2894309969"; frac "0.642857"; conf_lo "0.574674"; conf_hi "2.004188"; cov "6.721608"; full_read_support "yes";
Chr2	Cufflinks	exon	7599233	7600048	1000	+	.	gene_id "CUFF.437"; transcript_id "CUFF.437.1"; exon_number "1"; FPKM "1.2894309969"; frac "0.642857"; conf_lo "0.574674"; conf_hi "2.004188"; cov "6.721608";
Chr2	Cufflinks	transcript	7589808	7590264	1	+	.	gene_id "AT2G17477"; transcript_id "AT2G17477.1"; FPKM "0.0000000000"; frac "0.000000"; conf_lo "0.000000"; conf_hi "0.000000"; cov "0.000000"; full_read_support "no";
Chr2	Cufflinks	exon	7589808	7590264	1	+	.	gene_id "AT2G17477"; transcript_id "AT2G17477.1"; exon_number "1"; FPKM "0.0000000000"; frac "0.000000"; conf_lo "0.000000"; conf_hi "0.000000"; cov "0.000000";
Chr2	Cufflinks	transcript	7590295	7594090	1000	-	.	gene_id "CUFF.438"; transcript_id "AT2G17480.1"; FPKM "5.6543436391"; frac "1.000000"; conf_lo "4.834875"; conf_hi "6.473812"; cov "29.522317"; full_read_support "yes";
Chr2	Cufflinks	exon	7590295	7590981	1000	-	.	gene_id "CUFF.438"; transcript_id "AT2G17480.1"; exon_number "1"; FPKM "5.6543436391"; frac "1.000000"; conf_lo "4.834875"; conf_hi "6.473812"; cov "29.522317";
Chr2	Cufflinks	exon	7591064	7591124	1000	-	.	gene_id "CUFF.438"; transcript_id "AT2G17480.1"; exon_number "2"; FPKM "5.6543436391"; frac "1.000000"; conf_lo "4.834875"; conf_hi "6.473812"; cov "29.522317";
Chr2	Cufflinks	exon	7591201	7591268	1000	-	.	gene_id "CUFF.438"; transcript_id "AT2G17480.1"; exon_number "3"; FPKM "5.6543436391"; frac "1.000000"; conf_lo "4.834875"; conf_hi "6.473812"; cov "29.522317";
Chr2	Cufflinks	exon	7591360	7591395	1000	-	.	gene_id "CUFF.438"; transcript_id "AT2G17480.1"; exon_number "4"; FPKM "5.6543436391"; frac "1.000000"; conf_lo "4.834875"; conf_hi "6.473812"; cov "29.522317";
Chr2	Cufflinks	exon	7591489	7591662	1000	-	.	gene_id "CUFF.438"; transcript_id "AT2G17480.1"; exon_number "5"; FPKM "5.6543436391"; frac "1.000000"; conf_lo "4.834875"; conf_hi "6.473812"; cov "29.522317";
Chr2	Cufflinks	exon	7591763	7591803	1000	-	.	gene_id "CUFF.438"; transcript_id "AT2G17480.1"; exon_number "6"; FPKM "5.6543436391"; frac "1.000000"; conf_lo "4.834875"; conf_hi "6.473812"; cov "29.522317";
Chr2	Cufflinks	exon	7591872	7591921	1000	-	.	gene_id "CUFF.438"; transcript_id "AT2G17480.1"; exon_number "7"; FPKM "5.6543436391"; frac "1.000000"; conf_lo "4.834875"; conf_hi "6.473812"; cov "29.522317";
Chr2	Cufflinks	exon	7591994	7592082	1000	-	.	gene_id "CUFF.438"; transcript_id "AT2G17480.1"; exon_number "8"; FPKM "5.6543436391"; frac "1.000000"; conf_lo "4.834875"; conf_hi "6.473812"; cov "29.522317";
Chr2	Cufflinks	exon	7592168	7592242	1000	-	.	gene_id "CUFF.438"; transcript_id "AT2G17480.1"; exon_number "9"; FPKM "5.6543436391"; frac "1.000000"; conf_lo "4.834875"; conf_hi "6.473812"; cov "29.522317";
Chr2	Cufflinks	exon	7592382	7592470	1000	-	.	gene_id "CUFF.438"; transcript_id "AT2G17480.1"; exon_number "10"; FPKM "5.6543436391"; frac "1.000000"; conf_lo "4.834875"; conf_hi "6.473812"; cov "29.522317";
Chr2	Cufflinks	exon	7592607	7592667	1000	-	.	gene_id "CUFF.438"; transcript_id "AT2G17480.1"; exon_number "11"; FPKM "5.6543436391"; frac "1.000000"; conf_lo "4.834875"; conf_hi "6.473812"; cov "29.522317";
Chr2	Cufflinks	exon	7592755	7592871	1000	-	.	gene_id "CUFF.438"; transcript_id "AT2G17480.1"; exon_number "12"; FPKM "5.6543436391"; frac "1.000000"; conf_lo "4.834875"; conf_hi "6.473812"; cov "29.522317";
Chr2	Cufflinks	exon	7592969	7593192	1000	-	.	gene_id "CUFF.438"; transcript_id "AT2G17480.1"; exon_number "13"; FPKM "5.6543436391"; frac "1.000000"; conf_lo "4.834875"; conf_hi "6.473812"; cov "29.522317";
Chr2	Cufflinks	exon	7593302	7593359	1000	-	.	gene_id "CUFF.438"; transcript_id "AT2G17480.1"; exon_number "14"; FPKM "5.6543436391"; frac "1.000000"; conf_lo "4.834875"; conf_hi "6.473812"; cov "29.522317";
Chr2	Cufflinks	exon	7593553	7594090	1000	-	.	gene_id "CUFF.438"; transcript_id "AT2G17480.1"; exon_number "15"; FPKM "5.6543436391"; frac "1.000000"; conf_lo "4.834875"; conf_hi "6.473812"; cov "29.522317";
Chr2	Cufflinks	transcript	7630420	7631898	448	-	.	gene_id "CUFF.439"; transcript_id "AT2G17540.2"; FPKM "1.8198525296"; frac "0.311926"; conf_lo "1.074123"; conf_hi "2.565582"; cov "9.499124"; full_read_support "yes";
Chr2	Cufflinks	exon	7630420	7631532	448	-	.	gene_id "CUFF.439"; transcript_id "AT2G17540.2"; exon_number "1"; FPKM "1.8198525296"; frac "0.311926"; conf_lo "1.074123"; conf_hi "2.565582"; cov "9.499124";
Chr2	Cufflinks	exon	7631744	7631898	448	-	.	gene_id "CUFF.439"; transcript_id "AT2G17540.2"; exon_number "2"; FPKM "1.8198525296"; frac "0.311926"; conf_lo "1.074123"; conf_hi "2.565582"; cov "9.499124";
Chr2	Cufflinks	transcript	7630420	7631912	1000	-	.	gene_id "CUFF.439"; transcript_id "AT2G17540.1"; FPKM "4.0567562900"; frac "0.688074"; conf_lo "3.011287"; conf_hi "5.102226"; cov "21.175139"; full_read_support "yes";
Chr2	Cufflinks	exon	7630420	7631507	1000	-	.	gene_id "CUFF.439"; transcript_id "AT2G17540.1"; exon_number "1"; FPKM "4.0567562900"; frac "0.688074"; conf_lo "3.011287"; conf_hi "5.102226"; cov "21.175139";
Chr2	Cufflinks	exon	7631744	7631912	1000	-	.	gene_id "CUFF.439"; transcript_id "AT2G17540.1"; exon_number "2"; FPKM "4.0567562900"; frac "0.688074"; conf_lo "3.011287"; conf_hi "5.102226"; cov "21.175139";
Chr2	Cufflinks	transcript	7630662	7631910	1	-	.	gene_id "CUFF.439"; transcript_id "AT2G17540.3"; FPKM "0.0000000000"; frac "0.000000"; conf_lo "0.000000"; conf_hi "0.137020"; cov "0.000000"; full_read_support "no";
Chr2	Cufflinks	exon	7630662	7631547	1	-	.	gene_id "CUFF.439"; transcript_id "AT2G17540.3"; exon_number "1"; FPKM "0.0000000000"; frac "0.000000"; conf_lo "0.000000"; conf_hi "0.137020"; cov "0.000000";
Chr2	Cufflinks	exon	7631744	7631910	1	-	.	gene_id "CUFF.439"; transcript_id "AT2G17540.3"; exon_number "2"; FPKM "0.0000000000"; frac "0.000000"; conf_lo "0.000000"; conf_hi "0.137020"; cov "0.000000";
Chr2	Cufflinks	transcript	7657604	7660014	1	-	.	gene_id "AT2G17610"; transcript_id "AT2G17610.1"; FPKM "0.0000000000"; frac "0.000000"; conf_lo "0.000000"; conf_hi "0.000000"; cov "0.000000"; full_read_support "no";
Chr2	Cufflinks	exon	7657604	7660014	1	-	.	gene_id "AT2G17610"; transcript_id "AT2G17610.1"; exon_number "1"; FPKM "0.0000000000"; frac "0.000000"; conf_lo "0.000000"; conf_hi "0.000000"; cov "0.000000";
Chr2	Cufflinks	transcript	7673282	7673712	1	+	.	gene_id "AT2G17660"; transcript_id "AT2G17660.1"; FPKM "0.0000000000"; frac "0.000000"; conf_lo "0.000000"; conf_hi "0.000000"; cov "0.000000"; full_read_support "no";
Chr2	Cufflinks	exon	7673282	7673712	1	+	.	gene_id "AT2G17660"; transcript_id "AT2G17660.1"; exon_number "1"; FPKM "0.0000000000"; frac "0.000000"; conf_lo "0.000000"; conf_hi "0.000000"; cov "0.000000";
Chr2	Cufflinks	transcript	7679008	7680378	1	+	.	gene_id "AT2G17680"; transcript_id "AT2G17680.1"; FPKM "0.0000000000"; frac "0.000000"; conf_lo "0.000000"; conf_hi "0.000000"; cov "0.000000"; full_read_support "no";
Chr2	Cufflinks	exon	7679008	7680378	1	+	.	gene_id "AT2G17680"; transcript_id "AT2G17680.1"; exon_number "1"; FPKM "0.0000000000"; frac "0.000000"; conf_lo "0.000000"; conf_hi "0.000000"; cov "0.000000";
Chr2	Cufflinks	transcript	7651130	7653180	1000	-	.	gene_id "AT2G17590"; transcript_id "AT2G17590.1"; FPKM "0.1251029490"; frac "1.000000"; conf_lo "0.000000"; conf_hi "0.250266"; cov "0.653491"; full_read_support "yes";
Chr2	Cufflinks	exon	7651130	7653180	1000	-	.	gene_id "AT2G17590"; transcript_id "AT2G17590.1"; exon_number "1"; FPKM "0.1251029490"; frac "1.000000"; conf_lo "0.000000"; conf_hi "0.250266"; cov "0.653491";
Chr2	Cufflinks	transcript	7644053	7646254	1000	+	.	gene_id "CUFF.441"; transcript_id "AT2G17570.1"; FPKM "3.1632294435"; frac "1.000000"; conf_lo "2.361245"; conf_hi "3.965214"; cov "16.509345"; full_read_support "yes";
Chr2	Cufflinks	exon	7644053	7644249	1000	+	.	gene_id "CUFF.441"; transcript_id "AT2G17570.1"; exon_number "1"; FPKM "3.1632294435"; frac "1.000000"; conf_lo "2.361245"; conf_hi "3.965214"; cov "16.509345";
Chr2	Cufflinks	exon	7645039	7646254	1000	+	.	gene_id "CUFF.441"; transcript_id "AT2G17570.1"; exon_number "2"; FPKM "3.1632294435"; frac "1.000000"; conf_lo "2.361245"; conf_hi "3.965214"; cov "16.509345";
Chr2	Cufflinks	transcript	7634274	7637832	117	-	.	gene_id "AT2G17550"; transcript_id "AT2G17550.2"; FPKM "0.3733394327"; frac "0.109029"; conf_lo "0.148688"; conf_hi "0.597990"; cov "1.948623"; full_read_support "no";
Chr2	Cufflinks	exon	7634274	7635153	117	-	.	gene_id "AT2G17550"; transcript_id "AT2G17550.2"; exon_number "1"; FPKM "0.3733394327"; frac "0.109029"; conf_lo "0.148688"; conf_hi "0.597990"; cov "1.948623";
Chr2	Cufflinks	exon	7635233	7635401	117	-	.	gene_id "AT2G17550"; transcript_id "AT2G17550.2"; exon_number "2"; FPKM "0.3733394327"; frac "0.109029"; conf_lo "0.148688"; conf_hi "0.597990"; cov "1.948623";
Chr2	Cufflinks	exon	7635481	7637010	117	-	.	gene_id "AT2G17550"; transcript_id "AT2G17550.2"; exon_number "3"; FPKM "0.3733394327"; frac "0.109029"; conf_lo "0.148688"; conf_hi "0.597990"; cov "1.948623";
Chr2	Cufflinks	exon	7637128	7637832	117	-	.	gene_id "AT2G17550"; transcript_id "AT2G17550.2"; exon_number "4"; FPKM "0.3733394327"; frac "0.109029"; conf_lo "0.148688"; conf_hi "0.597990"; cov "1.948623";
Chr2	Cufflinks	transcript	7634283	7637832	1000	-	.	gene_id "AT2G17550"; transcript_id "AT2G17550.1"; FPKM "3.1664285554"; frac "0.890971"; conf_lo "2.625443"; conf_hi "3.707414"; cov "16.526986"; full_read_support "yes";
Chr2	Cufflinks	exon	7634283	7635153	1000	-	.	gene_id "AT2G17550"; transcript_id "AT2G17550.1"; exon_number "1"; FPKM "3.1664285554"; frac "0.890971"; conf_lo "2.625443"; conf_hi "3.707414"; cov "16.526986";
Chr2	Cufflinks	exon	7635233	7635401	1000	-	.	gene_id "AT2G17550"; transcript_id "AT2G17550.1"; exon_number "2"; FPKM "3.1664285554"; frac "0.890971"; conf_lo "2.625443"; conf_hi "3.707414"; cov "16.526986";
Chr2	Cufflinks	exon	7635481	7636830	1000	-	.	gene_id "AT2G17550"; transcript_id "AT2G17550.1"; exon_number "3"; FPKM "3.1664285554"; frac "0.890971"; conf_lo "2.625443"; conf_hi "3.707414"; cov "16.526986";
Chr2	Cufflinks	exon	7636934	7637010	1000	-	.	gene_id "AT2G17550"; transcript_id "AT2G17550.1"; exon_number "4"; FPKM "3.1664285554"; frac "0.890971"; conf_lo "2.625443"; conf_hi "3.707414"; cov "16.526986";
Chr2	Cufflinks	exon	7637128	7637832	1000	-	.	gene_id "AT2G17550"; transcript_id "AT2G17550.1"; exon_number "5"; FPKM "3.1664285554"; frac "0.890971"; conf_lo "2.625443"; conf_hi "3.707414"; cov "16.526986";
Chr2	Cufflinks	transcript	7654477	7656219	1	-	.	gene_id "AT2G17600"; transcript_id "AT2G17600.1"; FPKM "0.0000000000"; frac "0.000000"; conf_lo "0.000000"; conf_hi "0.000000"; cov "0.000000"; full_read_support "no";
Chr2	Cufflinks	exon	7654477	7656219	1	-	.	gene_id "AT2G17600"; transcript_id "AT2G17600.1"; exon_number "1"; FPKM "0.0000000000"; frac "0.000000"; conf_lo "0.000000"; conf_hi "0.000000"; cov "0.000000";
Chr2	Cufflinks	transcript	7617210	7621109	1000	+	.	gene_id "CUFF.440"; transcript_id "AT2G17520.1"; FPKM "6.3733548120"; frac "0.841743"; conf_lo "5.545245"; conf_hi "7.201465"; cov "33.269586"; full_read_support "yes";
Chr2	Cufflinks	exon	7617210	7617362	1000	+	.	gene_id "CUFF.440"; transcript_id "AT2G17520.1"; exon_number "1"; FPKM "6.3733548120"; frac "0.841743"; conf_lo "5.545245"; conf_hi "7.201465"; cov "33.269586";
Chr2	Cufflinks	exon	7617448	7617658	1000	+	.	gene_id "CUFF.440"; transcript_id "AT2G17520.1"; exon_number "2"; FPKM "6.3733548120"; frac "0.841743"; conf_lo "5.545245"; conf_hi "7.201465"; cov "33.269586";
Chr2	Cufflinks	exon	7617870	7618113	1000	+	.	gene_id "CUFF.440"; transcript_id "AT2G17520.1"; exon_number "3"; FPKM "6.3733548120"; frac "0.841743"; conf_lo "5.545245"; conf_hi "7.201465"; cov "33.269586";
Chr2	Cufflinks	exon	7618194	7619449	1000	+	.	gene_id "CUFF.440"; transcript_id "AT2G17520.1"; exon_number "4"; FPKM "6.3733548120"; frac "0.841743"; conf_lo "5.545245"; conf_hi "7.201465"; cov "33.269586";
Chr2	Cufflinks	exon	7619649	7619821	1000	+	.	gene_id "CUFF.440"; transcript_id "AT2G17520.1"; exon_number "5"; FPKM "6.3733548120"; frac "0.841743"; conf_lo "5.545245"; conf_hi "7.201465"; cov "33.269586";
Chr2	Cufflinks	exon	7620068	7620314	1000	+	.	gene_id "CUFF.440"; transcript_id "AT2G17520.1"; exon_number "6"; FPKM "6.3733548120"; frac "0.841743"; conf_lo "5.545245"; conf_hi "7.201465"; cov "33.269586";
Chr2	Cufflinks	exon	7620393	7620696	1000	+	.	gene_id "CUFF.440"; transcript_id "AT2G17520.1"; exon_number "7"; FPKM "6.3733548120"; frac "0.841743"; conf_lo "5.545245"; conf_hi "7.201465"; cov "33.269586";
Chr2	Cufflinks	exon	7620783	7621109	1000	+	.	gene_id "CUFF.440"; transcript_id "AT2G17520.1"; exon_number "8"; FPKM "6.3733548120"; frac "0.841743"; conf_lo "5.545245"; conf_hi "7.201465"; cov "33.269586";
Chr2	Cufflinks	transcript	7617210	7620707	205	+	.	gene_id "CUFF.440"; transcript_id "CUFF.440.2"; FPKM "1.3103558202"; frac "0.158257"; conf_lo "0.856726"; conf_hi "1.763986"; cov "6.840196"; full_read_support "yes";
Chr2	Cufflinks	exon	7617210	7617658	205	+	.	gene_id "CUFF.440"; transcript_id "CUFF.440.2"; exon_number "1"; FPKM "1.3103558202"; frac "0.158257"; conf_lo "0.856726"; conf_hi "1.763986"; cov "6.840196";
Chr2	Cufflinks	exon	7617870	7618113	205	+	.	gene_id "CUFF.440"; transcript_id "CUFF.440.2"; exon_number "2"; FPKM "1.3103558202"; frac "0.158257"; conf_lo "0.856726"; conf_hi "1.763986"; cov "6.840196";
Chr2	Cufflinks	exon	7618194	7619449	205	+	.	gene_id "CUFF.440"; transcript_id "CUFF.440.2"; exon_number "3"; FPKM "1.3103558202"; frac "0.158257"; conf_lo "0.856726"; conf_hi "1.763986"; cov "6.840196";
Chr2	Cufflinks	exon	7619649	7619821	205	+	.	gene_id "CUFF.440"; transcript_id "CUFF.440.2"; exon_number "4"; FPKM "1.3103558202"; frac "0.158257"; conf_lo "0.856726"; conf_hi "1.763986"; cov "6.840196";
Chr2	Cufflinks	exon	7620068	7620314	205	+	.	gene_id "CUFF.440"; transcript_id "CUFF.440.2"; exon_number "5"; FPKM "1.3103558202"; frac "0.158257"; conf_lo "0.856726"; conf_hi "1.763986"; cov "6.840196";
Chr2	Cufflinks	exon	7620393	7620707	205	+	.	gene_id "CUFF.440"; transcript_id "CUFF.440.2"; exon_number "6"; FPKM "1.3103558202"; frac "0.158257"; conf_lo "0.856726"; conf_hi "1.763986"; cov "6.840196";
Chr2	Cufflinks	transcript	7671016	7673036	1000	+	.	gene_id "CUFF.442"; transcript_id "AT2G17650.1"; FPKM "0.9336853837"; frac "1.000000"; conf_lo "0.571944"; conf_hi "1.295426"; cov "4.876644"; full_read_support "yes";
Chr2	Cufflinks	exon	7671016	7671379	1000	+	.	gene_id "CUFF.442"; transcript_id "AT2G17650.1"; exon_number "1"; FPKM "0.9336853837"; frac "1.000000"; conf_lo "0.571944"; conf_hi "1.295426"; cov "4.876644";
Chr2	Cufflinks	exon	7671464	7673036	1000	+	.	gene_id "CUFF.442"; transcript_id "AT2G17650.1"; exon_number "2"; FPKM "0.9336853837"; frac "1.000000"; conf_lo "0.571944"; conf_hi "1.295426"; cov "4.876644";
Chr2	Cufflinks	transcript	7571140	7573799	1000	+	.	gene_id "AT2G17440"; transcript_id "AT2G17440.1"; FPKM "8.6623415182"; frac "1.000000"; conf_lo "7.562120"; conf_hi "9.762563"; cov "45.184888"; full_read_support "yes";
Chr2	Cufflinks	exon	7571140	7571877	1000	+	.	gene_id "AT2G17440"; transcript_id "AT2G17440.1"; exon_number "1"; FPKM "8.6623415182"; frac "1.000000"; conf_lo "7.562120"; conf_hi "9.762563"; cov "45.184888";
Chr2	Cufflinks	exon	7572257	7573170	1000	+	.	gene_id "AT2G17440"; transcript_id "AT2G17440.1"; exon_number "2"; FPKM "8.6623415182"; frac "1.000000"; conf_lo "7.562120"; conf_hi "9.762563"; cov "45.184888";
Chr2	Cufflinks	exon	7573287	7573471	1000	+	.	gene_id "AT2G17440"; transcript_id "AT2G17440.1"; exon_number "3"; FPKM "8.6623415182"; frac "1.000000"; conf_lo "7.562120"; conf_hi "9.762563"; cov "45.184888";
Chr2	Cufflinks	exon	7573546	7573799	1000	+	.	gene_id "AT2G17440"; transcript_id "AT2G17440.1"; exon_number "4"; FPKM "8.6623415182"; frac "1.000000"; conf_lo "7.562120"; conf_hi "9.762563"; cov "45.184888";
Chr2	Cufflinks	transcript	7573835	7575915	1	-	.	gene_id "CUFF.443"; transcript_id "AT2G17442.4"; FPKM "0.0000000000"; frac "0.000000"; conf_lo "0.000000"; conf_hi "0.202120"; cov "0.000000"; full_read_support "no";
Chr2	Cufflinks	exon	7573835	7574134	1	-	.	gene_id "CUFF.443"; transcript_id "AT2G17442.4"; exon_number "1"; FPKM "0.0000000000"; frac "0.000000"; conf_lo "0.000000"; conf_hi "0.202120"; cov "0.000000";
Chr2	Cufflinks	exon	7574238	7574303	1	-	.	gene_id "CUFF.443"; transcript_id "AT2G17442.4"; exon_number "2"; FPKM "0.0000000000"; frac "0.000000"; conf_lo "0.000000"; conf_hi "0.202120"; cov "0.000000";
Chr2	Cufflinks	exon	7574410	7574472	1	-	.	gene_id "CUFF.443"; transcript_id "AT2G17442.4"; exon_number "3"; FPKM "0.0000000000"; frac "0.000000"; conf_lo "0.000000"; conf_hi "0.202120"; cov "0.000000";
Chr2	Cufflinks	exon	7574565	7574627	1	-	.	gene_id "CUFF.443"; transcript_id "AT2G17442.4"; exon_number "4"; FPKM "0.0000000000"; frac "0.000000"; conf_lo "0.000000"; conf_hi "0.202120"; cov "0.000000";
Chr2	Cufflinks	exon	7574722	7574751	1	-	.	gene_id "CUFF.443"; transcript_id "AT2G17442.4"; exon_number "5"; FPKM "0.0000000000"; frac "0.000000"; conf_lo "0.000000"; conf_hi "0.202120"; cov "0.000000";
Chr2	Cufflinks	exon	7574826	7574875	1	-	.	gene_id "CUFF.443"; transcript_id "AT2G17442.4"; exon_number "6"; FPKM "0.0000000000"; frac "0.000000"; conf_lo "0.000000"; conf_hi "0.202120"; cov "0.000000";
Chr2	Cufflinks	exon	7574964	7575024	1	-	.	gene_id "CUFF.443"; transcript_id "AT2G17442.4"; exon_number "7"; FPKM "0.0000000000"; frac "0.000000"; conf_lo "0.000000"; conf_hi "0.202120"; cov "0.000000";
Chr2	Cufflinks	exon	7575150	7575173	1	-	.	gene_id "CUFF.443"; transcript_id "AT2G17442.4"; exon_number "8"; FPKM "0.0000000000"; frac "0.000000"; conf_lo "0.000000"; conf_hi "0.202120"; cov "0.000000";
Chr2	Cufflinks	exon	7575790	7575915	1	-	.	gene_id "CUFF.443"; transcript_id "AT2G17442.4"; exon_number "9"; FPKM "0.0000000000"; frac "0.000000"; conf_lo "0.000000"; conf_hi "0.202120"; cov "0.000000";
Chr2	Cufflinks	transcript	7573835	7575939	1	-	.	gene_id "CUFF.443"; transcript_id "AT2G17442.1"; FPKM "0.0000000000"; frac "0.000000"; conf_lo "0.000000"; conf_hi "0.192952"; cov "0.000000"; full_read_support "yes";
Chr2	Cufflinks	exon	7573835	7574134	1	-	.	gene_id "CUFF.443"; transcript_id "AT2G17442.1"; exon_number "1"; FPKM "0.0000000000"; frac "0.000000"; conf_lo "0.000000"; conf_hi "0.192952"; cov "0.000000";
Chr2	Cufflinks	exon	7574238	7574303	1	-	.	gene_id "CUFF.443"; transcript_id "AT2G17442.1"; exon_number "2"; FPKM "0.0000000000"; frac "0.000000"; conf_lo "0.000000"; conf_hi "0.192952"; cov "0.000000";
Chr2	Cufflinks	exon	7574410	7574472	1	-	.	gene_id "CUFF.443"; transcript_id "AT2G17442.1"; exon_number "3"; FPKM "0.0000000000"; frac "0.000000"; conf_lo "0.000000"; conf_hi "0.192952"; cov "0.000000";
Chr2	Cufflinks	exon	7574565	7574627	1	-	.	gene_id "CUFF.443"; transcript_id "AT2G17442.1"; exon_number "4"; FPKM "0.0000000000"; frac "0.000000"; conf_lo "0.000000"; conf_hi "0.192952"; cov "0.000000";
Chr2	Cufflinks	exon	7574722	7574751	1	-	.	gene_id "CUFF.443"; transcript_id "AT2G17442.1"; exon_number "5"; FPKM "0.0000000000"; frac "0.000000"; conf_lo "0.000000"; conf_hi "0.192952"; cov "0.000000";
Chr2	Cufflinks	exon	7574826	7574875	1	-	.	gene_id "CUFF.443"; transcript_id "AT2G17442.1"; exon_number "6"; FPKM "0.0000000000"; frac "0.000000"; conf_lo "0.000000"; conf_hi "0.192952"; cov "0.000000";
Chr2	Cufflinks	exon	7574964	7575027	1	-	.	gene_id "CUFF.443"; transcript_id "AT2G17442.1"; exon_number "7"; FPKM "0.0000000000"; frac "0.000000"; conf_lo "0.000000"; conf_hi "0.192952"; cov "0.000000";
Chr2	Cufflinks	exon	7575150	7575173	1	-	.	gene_id "CUFF.443"; transcript_id "AT2G17442.1"; exon_number "8"; FPKM "0.0000000000"; frac "0.000000"; conf_lo "0.000000"; conf_hi "0.192952"; cov "0.000000";
Chr2	Cufflinks	exon	7575790	7575939	1	-	.	gene_id "CUFF.443"; transcript_id "AT2G17442.1"; exon_number "9"; FPKM "0.0000000000"; frac "0.000000"; conf_lo "0.000000"; conf_hi "0.192952"; cov "0.000000";
Chr2	Cufflinks	transcript	7573835	7575932	1	-	.	gene_id "CUFF.443"; transcript_id "AT2G17442.2"; FPKM "0.0000000000"; frac "0.000000"; conf_lo "0.000000"; conf_hi "0.185475"; cov "0.000000"; full_read_support "no";
Chr2	Cufflinks	exon	7573835	7574134	1	-	.	gene_id "CUFF.443"; transcript_id "AT2G17442.2"; exon_number "1"; FPKM "0.0000000000"; frac "0.000000"; conf_lo "0.000000"; conf_hi "0.185475"; cov "0.000000";
Chr2	Cufflinks	exon	7574238	7574303	1	-	.	gene_id "CUFF.443"; transcript_id "AT2G17442.2"; exon_number "2"; FPKM "0.0000000000"; frac "0.000000"; conf_lo "0.000000"; conf_hi "0.185475"; cov "0.000000";
Chr2	Cufflinks	exon	7574410	7574472	1	-	.	gene_id "CUFF.443"; transcript_id "AT2G17442.2"; exon_number "3"; FPKM "0.0000000000"; frac "0.000000"; conf_lo "0.000000"; conf_hi "0.185475"; cov "0.000000";
Chr2	Cufflinks	exon	7574565	7574627	1	-	.	gene_id "CUFF.443"; transcript_id "AT2G17442.2"; exon_number "4"; FPKM "0.0000000000"; frac "0.000000"; conf_lo "0.000000"; conf_hi "0.185475"; cov "0.000000";
Chr2	Cufflinks	exon	7574722	7574751	1	-	.	gene_id "CUFF.443"; transcript_id "AT2G17442.2"; exon_number "5"; FPKM "0.0000000000"; frac "0.000000"; conf_lo "0.000000"; conf_hi "0.185475"; cov "0.000000";
Chr2	Cufflinks	exon	7574826	7574875	1	-	.	gene_id "CUFF.443"; transcript_id "AT2G17442.2"; exon_number "6"; FPKM "0.0000000000"; frac "0.000000"; conf_lo "0.000000"; conf_hi "0.185475"; cov "0.000000";
Chr2	Cufflinks	exon	7574964	7575027	1	-	.	gene_id "CUFF.443"; transcript_id "AT2G17442.2"; exon_number "7"; FPKM "0.0000000000"; frac "0.000000"; conf_lo "0.000000"; conf_hi "0.185475"; cov "0.000000";
Chr2	Cufflinks	exon	7575150	7575204	1	-	.	gene_id "CUFF.443"; transcript_id "AT2G17442.2"; exon_number "8"; FPKM "0.0000000000"; frac "0.000000"; conf_lo "0.000000"; conf_hi "0.185475"; cov "0.000000";
Chr2	Cufflinks	exon	7575790	7575932	1	-	.	gene_id "CUFF.443"; transcript_id "AT2G17442.2"; exon_number "9"; FPKM "0.0000000000"; frac "0.000000"; conf_lo "0.000000"; conf_hi "0.185475"; cov "0.000000";
Chr2	Cufflinks	transcript	7573835	7575932	1	-	.	gene_id "CUFF.443"; transcript_id "AT2G17442.3"; FPKM "0.0000000000"; frac "0.000000"; conf_lo "0.000000"; conf_hi "0.186377"; cov "0.000000"; full_read_support "yes";
Chr2	Cufflinks	exon	7573835	7574134	1	-	.	gene_id "CUFF.443"; transcript_id "AT2G17442.3"; exon_number "1"; FPKM "0.0000000000"; frac "0.000000"; conf_lo "0.000000"; conf_hi "0.186377"; cov "0.000000";
Chr2	Cufflinks	exon	7574238	7574303	1	-	.	gene_id "CUFF.443"; transcript_id "AT2G17442.3"; exon_number "2"; FPKM "0.0000000000"; frac "0.000000"; conf_lo "0.000000"; conf_hi "0.186377"; cov "0.000000";
Chr2	Cufflinks	exon	7574410	7574472	1	-	.	gene_id "CUFF.443"; transcript_id "AT2G17442.3"; exon_number "3"; FPKM "0.0000000000"; frac "0.000000"; conf_lo "0.000000"; conf_hi "0.186377"; cov "0.000000";
Chr2	Cufflinks	exon	7574565	7574627	1	-	.	gene_id "CUFF.443"; transcript_id "AT2G17442.3"; exon_number "4"; FPKM "0.0000000000"; frac "0.000000"; conf_lo "0.000000"; conf_hi "0.186377"; cov "0.000000";
Chr2	Cufflinks	exon	7574722	7574751	1	-	.	gene_id "CUFF.443"; transcript_id "AT2G17442.3"; exon_number "5"; FPKM "0.0000000000"; frac "0.000000"; conf_lo "0.000000"; conf_hi "0.186377"; cov "0.000000";
Chr2	Cufflinks	exon	7574826	7574875	1	-	.	gene_id "CUFF.443"; transcript_id "AT2G17442.3"; exon_number "6"; FPKM "0.0000000000"; frac "0.000000"; conf_lo "0.000000"; conf_hi "0.186377"; cov "0.000000";
Chr2	Cufflinks	exon	7574964	7575024	1	-	.	gene_id "CUFF.443"; transcript_id "AT2G17442.3"; exon_number "7"; FPKM "0.0000000000"; frac "0.000000"; conf_lo "0.000000"; conf_hi "0.186377"; cov "0.000000";
Chr2	Cufflinks	exon	7575150	7575204	1	-	.	gene_id "CUFF.443"; transcript_id "AT2G17442.3"; exon_number "8"; FPKM "0.0000000000"; frac "0.000000"; conf_lo "0.000000"; conf_hi "0.186377"; cov "0.000000";
Chr2	Cufflinks	exon	7575790	7575932	1	-	.	gene_id "CUFF.443"; transcript_id "AT2G17442.3"; exon_number "9"; FPKM "0.0000000000"; frac "0.000000"; conf_lo "0.000000"; conf_hi "0.186377"; cov "0.000000";
Chr2	Cufflinks	transcript	7573862	7575932	1	-	.	gene_id "CUFF.443"; transcript_id "AT2G17442.5"; FPKM "0.0000000000"; frac "0.000000"; conf_lo "0.000000"; conf_hi "0.212594"; cov "0.000000"; full_read_support "no";
Chr2	Cufflinks	exon	7573862	7574134	1	-	.	gene_id "CUFF.443"; transcript_id "AT2G17442.5"; exon_number "1"; FPKM "0.0000000000"; frac "0.000000"; conf_lo "0.000000"; conf_hi "0.212594"; cov "0.000000";
Chr2	Cufflinks	exon	7574238	7574303	1	-	.	gene_id "CUFF.443"; transcript_id "AT2G17442.5"; exon_number "2"; FPKM "0.0000000000"; frac "0.000000"; conf_lo "0.000000"; conf_hi "0.212594"; cov "0.000000";
Chr2	Cufflinks	exon	7574410	7574472	1	-	.	gene_id "CUFF.443"; transcript_id "AT2G17442.5"; exon_number "3"; FPKM "0.0000000000"; frac "0.000000"; conf_lo "0.000000"; conf_hi "0.212594"; cov "0.000000";
Chr2	Cufflinks	exon	7574565	7574627	1	-	.	gene_id "CUFF.443"; transcript_id "AT2G17442.5"; exon_number "4"; FPKM "0.0000000000"; frac "0.000000"; conf_lo "0.000000"; conf_hi "0.212594"; cov "0.000000";
Chr2	Cufflinks	exon	7574722	7574780	1	-	.	gene_id "CUFF.443"; transcript_id "AT2G17442.5"; exon_number "5"; FPKM "0.0000000000"; frac "0.000000"; conf_lo "0.000000"; conf_hi "0.212594"; cov "0.000000";
Chr2	Cufflinks	exon	7574964	7575027	1	-	.	gene_id "CUFF.443"; transcript_id "AT2G17442.5"; exon_number "6"; FPKM "0.0000000000"; frac "0.000000"; conf_lo "0.000000"; conf_hi "0.212594"; cov "0.000000";
Chr2	Cufflinks	exon	7575150	7575173	1	-	.	gene_id "CUFF.443"; transcript_id "AT2G17442.5"; exon_number "7"; FPKM "0.0000000000"; frac "0.000000"; conf_lo "0.000000"; conf_hi "0.212594"; cov "0.000000";
Chr2	Cufflinks	exon	7575790	7575932	1	-	.	gene_id "CUFF.443"; transcript_id "AT2G17442.5"; exon_number "8"; FPKM "0.0000000000"; frac "0.000000"; conf_lo "0.000000"; conf_hi "0.212594"; cov "0.000000";
Chr2	Cufflinks	transcript	7558977	7563509	1	+	.	gene_id "CUFF.444"; transcript_id "AT2G17410.2"; FPKM "0.0000000000"; frac "0.000000"; conf_lo "0.000000"; conf_hi "0.048582"; cov "0.000000"; full_read_support "no";
Chr2	Cufflinks	exon	7558977	7559152	1	+	.	gene_id "CUFF.444"; transcript_id "AT2G17410.2"; exon_number "1"; FPKM "0.0000000000"; frac "0.000000"; conf_lo "0.000000"; conf_hi "0.048582"; cov "0.000000";
Chr2	Cufflinks	exon	7559844	7561454	1	+	.	gene_id "CUFF.444"; transcript_id "AT2G17410.2"; exon_number "2"; FPKM "0.0000000000"; frac "0.000000"; conf_lo "0.000000"; conf_hi "0.048582"; cov "0.000000";
Chr2	Cufflinks	exon	7561551	7561590	1	+	.	gene_id "CUFF.444"; transcript_id "AT2G17410.2"; exon_number "3"; FPKM "0.0000000000"; frac "0.000000"; conf_lo "0.000000"; conf_hi "0.048582"; cov "0.000000";
Chr2	Cufflinks	exon	7561774	7561826	1	+	.	gene_id "CUFF.444"; transcript_id "AT2G17410.2"; exon_number "4"; FPKM "0.0000000000"; frac "0.000000"; conf_lo "0.000000"; conf_hi "0.048582"; cov "0.000000";
Chr2	Cufflinks	exon	7561930	7561975	1	+	.	gene_id "CUFF.444"; transcript_id "AT2G17410.2"; exon_number "5"; FPKM "0.0000000000"; frac "0.000000"; conf_lo "0.000000"; conf_hi "0.048582"; cov "0.000000";
Chr2	Cufflinks	exon	7562188	7562280	1	+	.	gene_id "CUFF.444"; transcript_id "AT2G17410.2"; exon_number "6"; FPKM "0.0000000000"; frac "0.000000"; conf_lo "0.000000"; conf_hi "0.048582"; cov "0.000000";
Chr2	Cufflinks	exon	7562387	7562494	1	+	.	gene_id "CUFF.444"; transcript_id "AT2G17410.2"; exon_number "7"; FPKM "0.0000000000"; frac "0.000000"; conf_lo "0.000000"; conf_hi "0.048582"; cov "0.000000";
Chr2	Cufflinks	exon	7562617	7562671	1	+	.	gene_id "CUFF.444"; transcript_id "AT2G17410.2"; exon_number "8"; FPKM "0.0000000000"; frac "0.000000"; conf_lo "0.000000"; conf_hi "0.048582"; cov "0.000000";
Chr2	Cufflinks	exon	7562763	7562795	1	+	.	gene_id "CUFF.444"; transcript_id "AT2G17410.2"; exon_number "9"; FPKM "0.0000000000"; frac "0.000000"; conf_lo "0.000000"; conf_hi "0.048582"; cov "0.000000";
Chr2	Cufflinks	exon	7562897	7562979	1	+	.	gene_id "CUFF.444"; transcript_id "AT2G17410.2"; exon_number "10"; FPKM "0.0000000000"; frac "0.000000"; conf_lo "0.000000"; conf_hi "0.048582"; cov "0.000000";
Chr2	Cufflinks	exon	7563065	7563115	1	+	.	gene_id "CUFF.444"; transcript_id "AT2G17410.2"; exon_number "11"; FPKM "0.0000000000"; frac "0.000000"; conf_lo "0.000000"; conf_hi "0.048582"; cov "0.000000";
Chr2	Cufflinks	exon	7563202	7563294	1	+	.	gene_id "CUFF.444"; transcript_id "AT2G17410.2"; exon_number "12"; FPKM "0.0000000000"; frac "0.000000"; conf_lo "0.000000"; conf_hi "0.048582"; cov "0.000000";
Chr2	Cufflinks	exon	7563373	7563509	1	+	.	gene_id "CUFF.444"; transcript_id "AT2G17410.2"; exon_number "13"; FPKM "0.0000000000"; frac "0.000000"; conf_lo "0.000000"; conf_hi "0.048582"; cov "0.000000";
Chr2	Cufflinks	transcript	7558977	7563777	134	+	.	gene_id "CUFF.444"; transcript_id "CUFF.444.2"; FPKM "1.4079135193"; frac "0.132249"; conf_lo "0.978761"; conf_hi "1.837066"; cov "7.348824"; full_read_support "yes";
Chr2	Cufflinks	exon	7558977	7559152	134	+	.	gene_id "CUFF.444"; transcript_id "CUFF.444.2"; exon_number "1"; FPKM "1.4079135193"; frac "0.132249"; conf_lo "0.978761"; conf_hi "1.837066"; cov "7.348824";
Chr2	Cufflinks	exon	7559844	7561454	134	+	.	gene_id "CUFF.444"; transcript_id "CUFF.444.2"; exon_number "2"; FPKM "1.4079135193"; frac "0.132249"; conf_lo "0.978761"; conf_hi "1.837066"; cov "7.348824";
Chr2	Cufflinks	exon	7561551	7561826	134	+	.	gene_id "CUFF.444"; transcript_id "CUFF.444.2"; exon_number "3"; FPKM "1.4079135193"; frac "0.132249"; conf_lo "0.978761"; conf_hi "1.837066"; cov "7.348824";
Chr2	Cufflinks	exon	7561930	7561975	134	+	.	gene_id "CUFF.444"; transcript_id "CUFF.444.2"; exon_number "4"; FPKM "1.4079135193"; frac "0.132249"; conf_lo "0.978761"; conf_hi "1.837066"; cov "7.348824";
Chr2	Cufflinks	exon	7562188	7562280	134	+	.	gene_id "CUFF.444"; transcript_id "CUFF.444.2"; exon_number "5"; FPKM "1.4079135193"; frac "0.132249"; conf_lo "0.978761"; conf_hi "1.837066"; cov "7.348824";
Chr2	Cufflinks	exon	7562387	7562671	134	+	.	gene_id "CUFF.444"; transcript_id "CUFF.444.2"; exon_number "6"; FPKM "1.4079135193"; frac "0.132249"; conf_lo "0.978761"; conf_hi "1.837066"; cov "7.348824";
Chr2	Cufflinks	exon	7562762	7562829	134	+	.	gene_id "CUFF.444"; transcript_id "CUFF.444.2"; exon_number "7"; FPKM "1.4079135193"; frac "0.132249"; conf_lo "0.978761"; conf_hi "1.837066"; cov "7.348824";
Chr2	Cufflinks	exon	7562913	7562979	134	+	.	gene_id "CUFF.444"; transcript_id "CUFF.444.2"; exon_number "8"; FPKM "1.4079135193"; frac "0.132249"; conf_lo "0.978761"; conf_hi "1.837066"; cov "7.348824";
Chr2	Cufflinks	exon	7563065	7563115	134	+	.	gene_id "CUFF.444"; transcript_id "CUFF.444.2"; exon_number "9"; FPKM "1.4079135193"; frac "0.132249"; conf_lo "0.978761"; conf_hi "1.837066"; cov "7.348824";
Chr2	Cufflinks	exon	7563202	7563294	134	+	.	gene_id "CUFF.444"; transcript_id "CUFF.444.2"; exon_number "10"; FPKM "1.4079135193"; frac "0.132249"; conf_lo "0.978761"; conf_hi "1.837066"; cov "7.348824";
Chr2	Cufflinks	exon	7563373	7563777	134	+	.	gene_id "CUFF.444"; transcript_id "CUFF.444.2"; exon_number "11"; FPKM "1.4079135193"; frac "0.132249"; conf_lo "0.978761"; conf_hi "1.837066"; cov "7.348824";
Chr2	Cufflinks	transcript	7558998	7563752	1000	+	.	gene_id "CUFF.444"; transcript_id "AT2G17410.1"; FPKM "10.4866086827"; frac "0.867751"; conf_lo "9.377822"; conf_hi "11.595396"; cov "54.736485"; full_read_support "yes";
Chr2	Cufflinks	exon	7558998	7559152	1000	+	.	gene_id "CUFF.444"; transcript_id "AT2G17410.1"; exon_number "1"; FPKM "10.4866086827"; frac "0.867751"; conf_lo "9.377822"; conf_hi "11.595396"; cov "54.736485";
Chr2	Cufflinks	exon	7559844	7561454	1000	+	.	gene_id "CUFF.444"; transcript_id "AT2G17410.1"; exon_number "2"; FPKM "10.4866086827"; frac "0.867751"; conf_lo "9.377822"; conf_hi "11.595396"; cov "54.736485";
Chr2	Cufflinks	exon	7561551	7561590	1000	+	.	gene_id "CUFF.444"; transcript_id "AT2G17410.1"; exon_number "3"; FPKM "10.4866086827"; frac "0.867751"; conf_lo "9.377822"; conf_hi "11.595396"; cov "54.736485";
Chr2	Cufflinks	exon	7561774	7561826	1000	+	.	gene_id "CUFF.444"; transcript_id "AT2G17410.1"; exon_number "4"; FPKM "10.4866086827"; frac "0.867751"; conf_lo "9.377822"; conf_hi "11.595396"; cov "54.736485";
Chr2	Cufflinks	exon	7561930	7561975	1000	+	.	gene_id "CUFF.444"; transcript_id "AT2G17410.1"; exon_number "5"; FPKM "10.4866086827"; frac "0.867751"; conf_lo "9.377822"; conf_hi "11.595396"; cov "54.736485";
Chr2	Cufflinks	exon	7562188	7562280	1000	+	.	gene_id "CUFF.444"; transcript_id "AT2G17410.1"; exon_number "6"; FPKM "10.4866086827"; frac "0.867751"; conf_lo "9.377822"; conf_hi "11.595396"; cov "54.736485";
Chr2	Cufflinks	exon	7562387	7562494	1000	+	.	gene_id "CUFF.444"; transcript_id "AT2G17410.1"; exon_number "7"; FPKM "10.4866086827"; frac "0.867751"; conf_lo "9.377822"; conf_hi "11.595396"; cov "54.736485";
Chr2	Cufflinks	exon	7562617	7562671	1000	+	.	gene_id "CUFF.444"; transcript_id "AT2G17410.1"; exon_number "8"; FPKM "10.4866086827"; frac "0.867751"; conf_lo "9.377822"; conf_hi "11.595396"; cov "54.736485";
Chr2	Cufflinks	exon	7562763	7562829	1000	+	.	gene_id "CUFF.444"; transcript_id "AT2G17410.1"; exon_number "9"; FPKM "10.4866086827"; frac "0.867751"; conf_lo "9.377822"; conf_hi "11.595396"; cov "54.736485";
Chr2	Cufflinks	exon	7562913	7562979	1000	+	.	gene_id "CUFF.444"; transcript_id "AT2G17410.1"; exon_number "10"; FPKM "10.4866086827"; frac "0.867751"; conf_lo "9.377822"; conf_hi "11.595396"; cov "54.736485";
Chr2	Cufflinks	exon	7563065	7563115	1000	+	.	gene_id "CUFF.444"; transcript_id "AT2G17410.1"; exon_number "11"; FPKM "10.4866086827"; frac "0.867751"; conf_lo "9.377822"; conf_hi "11.595396"; cov "54.736485";
Chr2	Cufflinks	exon	7563202	7563294	1000	+	.	gene_id "CUFF.444"; transcript_id "AT2G17410.1"; exon_number "12"; FPKM "10.4866086827"; frac "0.867751"; conf_lo "9.377822"; conf_hi "11.595396"; cov "54.736485";
Chr2	Cufflinks	exon	7563373	7563752	1000	+	.	gene_id "CUFF.444"; transcript_id "AT2G17410.1"; exon_number "13"; FPKM "10.4866086827"; frac "0.867751"; conf_lo "9.377822"; conf_hi "11.595396"; cov "54.736485";
Chr2	Cufflinks	transcript	7674351	7676157	1000	+	.	gene_id "AT2G17670"; transcript_id "AT2G17670.1"; FPKM "6.7808551783"; frac "1.000000"; conf_lo "5.742988"; conf_hi "7.818722"; cov "35.402447"; full_read_support "yes";
Chr2	Cufflinks	exon	7674351	7676157	1000	+	.	gene_id "AT2G17670"; transcript_id "AT2G17670.1"; exon_number "1"; FPKM "6.7808551783"; frac "1.000000"; conf_lo "5.742988"; conf_hi "7.818722"; cov "35.402447";
Chr2	Cufflinks	transcript	7674351	7676157	1	+	.	gene_id "AT2G17670"; transcript_id "AT2G17670.2"; FPKM "0.0000000000"; frac "0.000000"; conf_lo "0.000000"; conf_hi "0.077281"; cov "0.000000"; full_read_support "no";
Chr2	Cufflinks	exon	7674351	7675464	1	+	.	gene_id "AT2G17670"; transcript_id "AT2G17670.2"; exon_number "1"; FPKM "0.0000000000"; frac "0.000000"; conf_lo "0.000000"; conf_hi "0.077281"; cov "0.000000";
Chr2	Cufflinks	exon	7675571	7676157	1	+	.	gene_id "AT2G17670"; transcript_id "AT2G17670.2"; exon_number "2"; FPKM "0.0000000000"; frac "0.000000"; conf_lo "0.000000"; conf_hi "0.077281"; cov "0.000000";
Chr2	Cufflinks	transcript	7646423	7650322	666	+	.	gene_id "CUFF.445"; transcript_id "CUFF.445.1"; FPKM "1.1550616334"; frac "0.274789"; conf_lo "0.758566"; conf_hi "1.551557"; cov "6.030951"; full_read_support "yes";
Chr2	Cufflinks	exon	7646423	7646578	666	+	.	gene_id "CUFF.445"; transcript_id "CUFF.445.1"; exon_number "1"; FPKM "1.1550616334"; frac "0.274789"; conf_lo "0.758566"; conf_hi "1.551557"; cov "6.030951";
Chr2	Cufflinks	exon	7646678	7646765	666	+	.	gene_id "CUFF.445"; transcript_id "CUFF.445.1"; exon_number "2"; FPKM "1.1550616334"; frac "0.274789"; conf_lo "0.758566"; conf_hi "1.551557"; cov "6.030951";
Chr2	Cufflinks	exon	7646872	7646976	666	+	.	gene_id "CUFF.445"; transcript_id "CUFF.445.1"; exon_number "3"; FPKM "1.1550616334"; frac "0.274789"; conf_lo "0.758566"; conf_hi "1.551557"; cov "6.030951";
Chr2	Cufflinks	exon	7647065	7647162	666	+	.	gene_id "CUFF.445"; transcript_id "CUFF.445.1"; exon_number "4"; FPKM "1.1550616334"; frac "0.274789"; conf_lo "0.758566"; conf_hi "1.551557"; cov "6.030951";
Chr2	Cufflinks	exon	7647251	7647334	666	+	.	gene_id "CUFF.445"; transcript_id "CUFF.445.1"; exon_number "5"; FPKM "1.1550616334"; frac "0.274789"; conf_lo "0.758566"; conf_hi "1.551557"; cov "6.030951";
Chr2	Cufflinks	exon	7647427	7647611	666	+	.	gene_id "CUFF.445"; transcript_id "CUFF.445.1"; exon_number "6"; FPKM "1.1550616334"; frac "0.274789"; conf_lo "0.758566"; conf_hi "1.551557"; cov "6.030951";
Chr2	Cufflinks	exon	7647713	7647785	666	+	.	gene_id "CUFF.445"; transcript_id "CUFF.445.1"; exon_number "7"; FPKM "1.1550616334"; frac "0.274789"; conf_lo "0.758566"; conf_hi "1.551557"; cov "6.030951";
Chr2	Cufflinks	exon	7647868	7647913	666	+	.	gene_id "CUFF.445"; transcript_id "CUFF.445.1"; exon_number "8"; FPKM "1.1550616334"; frac "0.274789"; conf_lo "0.758566"; conf_hi "1.551557"; cov "6.030951";
Chr2	Cufflinks	exon	7648012	7648469	666	+	.	gene_id "CUFF.445"; transcript_id "CUFF.445.1"; exon_number "9"; FPKM "1.1550616334"; frac "0.274789"; conf_lo "0.758566"; conf_hi "1.551557"; cov "6.030951";
Chr2	Cufflinks	exon	7648550	7648611	666	+	.	gene_id "CUFF.445"; transcript_id "CUFF.445.1"; exon_number "10"; FPKM "1.1550616334"; frac "0.274789"; conf_lo "0.758566"; conf_hi "1.551557"; cov "6.030951";
Chr2	Cufflinks	exon	7648694	7649006	666	+	.	gene_id "CUFF.445"; transcript_id "CUFF.445.1"; exon_number "11"; FPKM "1.1550616334"; frac "0.274789"; conf_lo "0.758566"; conf_hi "1.551557"; cov "6.030951";
Chr2	Cufflinks	exon	7649194	7650322	666	+	.	gene_id "CUFF.445"; transcript_id "CUFF.445.1"; exon_number "12"; FPKM "1.1550616334"; frac "0.274789"; conf_lo "0.758566"; conf_hi "1.551557"; cov "6.030951";
Chr2	Cufflinks	transcript	7646423	7650322	882	+	.	gene_id "CUFF.445"; transcript_id "CUFF.445.2"; FPKM "1.5279569183"; frac "0.349002"; conf_lo "1.033702"; conf_hi "2.022212"; cov "7.977958"; full_read_support "yes";
Chr2	Cufflinks	exon	7646423	7646578	882	+	.	gene_id "CUFF.445"; transcript_id "CUFF.445.2"; exon_number "1"; FPKM "1.5279569183"; frac "0.349002"; conf_lo "1.033702"; conf_hi "2.022212"; cov "7.977958";
Chr2	Cufflinks	exon	7646678	7646765	882	+	.	gene_id "CUFF.445"; transcript_id "CUFF.445.2"; exon_number "2"; FPKM "1.5279569183"; frac "0.349002"; conf_lo "1.033702"; conf_hi "2.022212"; cov "7.977958";
Chr2	Cufflinks	exon	7646872	7646976	882	+	.	gene_id "CUFF.445"; transcript_id "CUFF.445.2"; exon_number "3"; FPKM "1.5279569183"; frac "0.349002"; conf_lo "1.033702"; conf_hi "2.022212"; cov "7.977958";
Chr2	Cufflinks	exon	7647065	7647162	882	+	.	gene_id "CUFF.445"; transcript_id "CUFF.445.2"; exon_number "4"; FPKM "1.5279569183"; frac "0.349002"; conf_lo "1.033702"; conf_hi "2.022212"; cov "7.977958";
Chr2	Cufflinks	exon	7647251	7647334	882	+	.	gene_id "CUFF.445"; transcript_id "CUFF.445.2"; exon_number "5"; FPKM "1.5279569183"; frac "0.349002"; conf_lo "1.033702"; conf_hi "2.022212"; cov "7.977958";
Chr2	Cufflinks	exon	7647427	7647611	882	+	.	gene_id "CUFF.445"; transcript_id "CUFF.445.2"; exon_number "6"; FPKM "1.5279569183"; frac "0.349002"; conf_lo "1.033702"; conf_hi "2.022212"; cov "7.977958";
Chr2	Cufflinks	exon	7647713	7647785	882	+	.	gene_id "CUFF.445"; transcript_id "CUFF.445.2"; exon_number "7"; FPKM "1.5279569183"; frac "0.349002"; conf_lo "1.033702"; conf_hi "2.022212"; cov "7.977958";
Chr2	Cufflinks	exon	7647868	7647913	882	+	.	gene_id "CUFF.445"; transcript_id "CUFF.445.2"; exon_number "8"; FPKM "1.5279569183"; frac "0.349002"; conf_lo "1.033702"; conf_hi "2.022212"; cov "7.977958";
Chr2	Cufflinks	exon	7648012	7648121	882	+	.	gene_id "CUFF.445"; transcript_id "CUFF.445.2"; exon_number "9"; FPKM "1.5279569183"; frac "0.349002"; conf_lo "1.033702"; conf_hi "2.022212"; cov "7.977958";
Chr2	Cufflinks	exon	7648219	7648326	882	+	.	gene_id "CUFF.445"; transcript_id "CUFF.445.2"; exon_number "10"; FPKM "1.5279569183"; frac "0.349002"; conf_lo "1.033702"; conf_hi "2.022212"; cov "7.977958";
Chr2	Cufflinks	exon	7648413	7648611	882	+	.	gene_id "CUFF.445"; transcript_id "CUFF.445.2"; exon_number "11"; FPKM "1.5279569183"; frac "0.349002"; conf_lo "1.033702"; conf_hi "2.022212"; cov "7.977958";
Chr2	Cufflinks	exon	7648694	7649006	882	+	.	gene_id "CUFF.445"; transcript_id "CUFF.445.2"; exon_number "12"; FPKM "1.5279569183"; frac "0.349002"; conf_lo "1.033702"; conf_hi "2.022212"; cov "7.977958";
Chr2	Cufflinks	exon	7649194	7650322	882	+	.	gene_id "CUFF.445"; transcript_id "CUFF.445.2"; exon_number "13"; FPKM "1.5279569183"; frac "0.349002"; conf_lo "1.033702"; conf_hi "2.022212"; cov "7.977958";
Chr2	Cufflinks	transcript	7646463	7650320	1000	+	.	gene_id "CUFF.445"; transcript_id "AT2G17580.1"; FPKM "1.7323152014"; frac "0.376209"; conf_lo "1.207553"; conf_hi "2.257078"; cov "9.044979"; full_read_support "yes";
Chr2	Cufflinks	exon	7646463	7646578	1000	+	.	gene_id "CUFF.445"; transcript_id "AT2G17580.1"; exon_number "1"; FPKM "1.7323152014"; frac "0.376209"; conf_lo "1.207553"; conf_hi "2.257078"; cov "9.044979";
Chr2	Cufflinks	exon	7646678	7646765	1000	+	.	gene_id "CUFF.445"; transcript_id "AT2G17580.1"; exon_number "2"; FPKM "1.7323152014"; frac "0.376209"; conf_lo "1.207553"; conf_hi "2.257078"; cov "9.044979";
Chr2	Cufflinks	exon	7646872	7646976	1000	+	.	gene_id "CUFF.445"; transcript_id "AT2G17580.1"; exon_number "3"; FPKM "1.7323152014"; frac "0.376209"; conf_lo "1.207553"; conf_hi "2.257078"; cov "9.044979";
Chr2	Cufflinks	exon	7647065	7647162	1000	+	.	gene_id "CUFF.445"; transcript_id "AT2G17580.1"; exon_number "4"; FPKM "1.7323152014"; frac "0.376209"; conf_lo "1.207553"; conf_hi "2.257078"; cov "9.044979";
Chr2	Cufflinks	exon	7647251	7647334	1000	+	.	gene_id "CUFF.445"; transcript_id "AT2G17580.1"; exon_number "5"; FPKM "1.7323152014"; frac "0.376209"; conf_lo "1.207553"; conf_hi "2.257078"; cov "9.044979";
Chr2	Cufflinks	exon	7647427	7647611	1000	+	.	gene_id "CUFF.445"; transcript_id "AT2G17580.1"; exon_number "6"; FPKM "1.7323152014"; frac "0.376209"; conf_lo "1.207553"; conf_hi "2.257078"; cov "9.044979";
Chr2	Cufflinks	exon	7647713	7647785	1000	+	.	gene_id "CUFF.445"; transcript_id "AT2G17580.1"; exon_number "7"; FPKM "1.7323152014"; frac "0.376209"; conf_lo "1.207553"; conf_hi "2.257078"; cov "9.044979";
Chr2	Cufflinks	exon	7647868	7647913	1000	+	.	gene_id "CUFF.445"; transcript_id "AT2G17580.1"; exon_number "8"; FPKM "1.7323152014"; frac "0.376209"; conf_lo "1.207553"; conf_hi "2.257078"; cov "9.044979";
Chr2	Cufflinks	exon	7648012	7648121	1000	+	.	gene_id "CUFF.445"; transcript_id "AT2G17580.1"; exon_number "9"; FPKM "1.7323152014"; frac "0.376209"; conf_lo "1.207553"; conf_hi "2.257078"; cov "9.044979";
Chr2	Cufflinks	exon	7648219	7648326	1000	+	.	gene_id "CUFF.445"; transcript_id "AT2G17580.1"; exon_number "10"; FPKM "1.7323152014"; frac "0.376209"; conf_lo "1.207553"; conf_hi "2.257078"; cov "9.044979";
Chr2	Cufflinks	exon	7648413	7648469	1000	+	.	gene_id "CUFF.445"; transcript_id "AT2G17580.1"; exon_number "11"; FPKM "1.7323152014"; frac "0.376209"; conf_lo "1.207553"; conf_hi "2.257078"; cov "9.044979";
Chr2	Cufflinks	exon	7648550	7648611	1000	+	.	gene_id "CUFF.445"; transcript_id "AT2G17580.1"; exon_number "12"; FPKM "1.7323152014"; frac "0.376209"; conf_lo "1.207553"; conf_hi "2.257078"; cov "9.044979";
Chr2	Cufflinks	exon	7648694	7649006	1000	+	.	gene_id "CUFF.445"; transcript_id "AT2G17580.1"; exon_number "13"; FPKM "1.7323152014"; frac "0.376209"; conf_lo "1.207553"; conf_hi "2.257078"; cov "9.044979";
Chr2	Cufflinks	exon	7649194	7650320	1000	+	.	gene_id "CUFF.445"; transcript_id "AT2G17580.1"; exon_number "14"; FPKM "1.7323152014"; frac "0.376209"; conf_lo "1.207553"; conf_hi "2.257078"; cov "9.044979";
Chr2	Cufflinks	transcript	7623818	7629149	1000	+	.	gene_id "CUFF.446"; transcript_id "CUFF.446.1"; FPKM "2.3266565071"; frac "0.633119"; conf_lo "1.933038"; conf_hi "2.720275"; cov "12.148296"; full_read_support "no";
Chr2	Cufflinks	exon	7623818	7626700	1000	+	.	gene_id "CUFF.446"; transcript_id "CUFF.446.1"; exon_number "1"; FPKM "2.3266565071"; frac "0.633119"; conf_lo "1.933038"; conf_hi "2.720275"; cov "12.148296";
Chr2	Cufflinks	exon	7627310	7628101	1000	+	.	gene_id "CUFF.446"; transcript_id "CUFF.446.1"; exon_number "2"; FPKM "2.3266565071"; frac "0.633119"; conf_lo "1.933038"; conf_hi "2.720275"; cov "12.148296";
Chr2	Cufflinks	exon	7628198	7628245	1000	+	.	gene_id "CUFF.446"; transcript_id "CUFF.446.1"; exon_number "3"; FPKM "2.3266565071"; frac "0.633119"; conf_lo "1.933038"; conf_hi "2.720275"; cov "12.148296";
Chr2	Cufflinks	exon	7628338	7628749	1000	+	.	gene_id "CUFF.446"; transcript_id "CUFF.446.1"; exon_number "4"; FPKM "2.3266565071"; frac "0.633119"; conf_lo "1.933038"; conf_hi "2.720275"; cov "12.148296";
Chr2	Cufflinks	exon	7628882	7629149	1000	+	.	gene_id "CUFF.446"; transcript_id "CUFF.446.1"; exon_number "5"; FPKM "2.3266565071"; frac "0.633119"; conf_lo "1.933038"; conf_hi "2.720275"; cov "12.148296";
Chr2	Cufflinks	transcript	7623826	7626186	1	+	.	gene_id "CUFF.446"; transcript_id "AT2G17525.1"; FPKM "0.0000000000"; frac "0.000000"; conf_lo "0.000000"; conf_hi "0.055348"; cov "0.000000"; full_read_support "no";
Chr2	Cufflinks	exon	7623826	7623932	1	+	.	gene_id "CUFF.446"; transcript_id "AT2G17525.1"; exon_number "1"; FPKM "0.0000000000"; frac "0.000000"; conf_lo "0.000000"; conf_hi "0.055348"; cov "0.000000";
Chr2	Cufflinks	exon	7624004	7626186	1	+	.	gene_id "CUFF.446"; transcript_id "AT2G17525.1"; exon_number "2"; FPKM "0.0000000000"; frac "0.000000"; conf_lo "0.000000"; conf_hi "0.055348"; cov "0.000000";
Chr2	Cufflinks	transcript	7626358	7628822	715	+	.	gene_id "CUFF.446"; transcript_id "AT2G17530.2"; FPKM "1.6657408003"; frac "0.157281"; conf_lo "0.999769"; conf_hi "2.331712"; cov "8.697421"; full_read_support "no";
Chr2	Cufflinks	exon	7626358	7626700	715	+	.	gene_id "CUFF.446"; transcript_id "AT2G17530.2"; exon_number "1"; FPKM "1.6657408003"; frac "0.157281"; conf_lo "0.999769"; conf_hi "2.331712"; cov "8.697421";
Chr2	Cufflinks	exon	7627310	7628101	715	+	.	gene_id "CUFF.446"; transcript_id "AT2G17530.2"; exon_number "2"; FPKM "1.6657408003"; frac "0.157281"; conf_lo "0.999769"; conf_hi "2.331712"; cov "8.697421";
Chr2	Cufflinks	exon	7628198	7628245	715	+	.	gene_id "CUFF.446"; transcript_id "AT2G17530.2"; exon_number "3"; FPKM "1.6657408003"; frac "0.157281"; conf_lo "0.999769"; conf_hi "2.331712"; cov "8.697421";
Chr2	Cufflinks	exon	7628338	7628822	715	+	.	gene_id "CUFF.446"; transcript_id "AT2G17530.2"; exon_number "4"; FPKM "1.6657408003"; frac "0.157281"; conf_lo "0.999769"; conf_hi "2.331712"; cov "8.697421";
Chr2	Cufflinks	transcript	7626359	7629149	773	+	.	gene_id "CUFF.446"; transcript_id "AT2G17530.1"; FPKM "1.7999770053"; frac "0.209600"; conf_lo "1.213585"; conf_hi "2.386369"; cov "9.398316"; full_read_support "yes";
Chr2	Cufflinks	exon	7626359	7626700	773	+	.	gene_id "CUFF.446"; transcript_id "AT2G17530.1"; exon_number "1"; FPKM "1.7999770053"; frac "0.209600"; conf_lo "1.213585"; conf_hi "2.386369"; cov "9.398316";
Chr2	Cufflinks	exon	7627310	7628101	773	+	.	gene_id "CUFF.446"; transcript_id "AT2G17530.1"; exon_number "2"; FPKM "1.7999770053"; frac "0.209600"; conf_lo "1.213585"; conf_hi "2.386369"; cov "9.398316";
Chr2	Cufflinks	exon	7628198	7628245	773	+	.	gene_id "CUFF.446"; transcript_id "AT2G17530.1"; exon_number "3"; FPKM "1.7999770053"; frac "0.209600"; conf_lo "1.213585"; conf_hi "2.386369"; cov "9.398316";
Chr2	Cufflinks	exon	7628325	7629149	773	+	.	gene_id "CUFF.446"; transcript_id "AT2G17530.1"; exon_number "4"; FPKM "1.7999770053"; frac "0.209600"; conf_lo "1.213585"; conf_hi "2.386369"; cov "9.398316";
Chr2	Cufflinks	transcript	7626359	7629149	1	+	.	gene_id "CUFF.446"; transcript_id "AT2G17530.3"; FPKM "0.0000000000"; frac "0.000000"; conf_lo "0.000000"; conf_hi "0.069182"; cov "0.000000"; full_read_support "no";
Chr2	Cufflinks	exon	7626359	7626700	1	+	.	gene_id "CUFF.446"; transcript_id "AT2G17530.3"; exon_number "1"; FPKM "0.0000000000"; frac "0.000000"; conf_lo "0.000000"; conf_hi "0.069182"; cov "0.000000";
Chr2	Cufflinks	exon	7627310	7628101	1	+	.	gene_id "CUFF.446"; transcript_id "AT2G17530.3"; exon_number "2"; FPKM "0.0000000000"; frac "0.000000"; conf_lo "0.000000"; conf_hi "0.069182"; cov "0.000000";
Chr2	Cufflinks	exon	7628198	7628245	1	+	.	gene_id "CUFF.446"; transcript_id "AT2G17530.3"; exon_number "3"; FPKM "0.0000000000"; frac "0.000000"; conf_lo "0.000000"; conf_hi "0.069182"; cov "0.000000";
Chr2	Cufflinks	exon	7628325	7628749	1	+	.	gene_id "CUFF.446"; transcript_id "AT2G17530.3"; exon_number "4"; FPKM "0.0000000000"; frac "0.000000"; conf_lo "0.000000"; conf_hi "0.069182"; cov "0.000000";
Chr2	Cufflinks	exon	7628882	7629149	1	+	.	gene_id "CUFF.446"; transcript_id "AT2G17530.3"; exon_number "5"; FPKM "0.0000000000"; frac "0.000000"; conf_lo "0.000000"; conf_hi "0.069182"; cov "0.000000";
Chr2	Cufflinks	transcript	7682383	7684083	1	+	.	gene_id "AT2G17690"; transcript_id "AT2G17690.1"; FPKM "0.0000000000"; frac "0.000000"; conf_lo "0.000000"; conf_hi "0.000000"; cov "0.000000"; full_read_support "no";
Chr2	Cufflinks	exon	7682383	7682409	1	+	.	gene_id "AT2G17690"; transcript_id "AT2G17690.1"; exon_number "1"; FPKM "0.0000000000"; frac "0.000000"; conf_lo "0.000000"; conf_hi "0.000000"; cov "0.000000";
Chr2	Cufflinks	exon	7682580	7682627	1	+	.	gene_id "AT2G17690"; transcript_id "AT2G17690.1"; exon_number "2"; FPKM "0.0000000000"; frac "0.000000"; conf_lo "0.000000"; conf_hi "0.000000"; cov "0.000000";
Chr2	Cufflinks	exon	7682755	7684083	1	+	.	gene_id "AT2G17690"; transcript_id "AT2G17690.1"; exon_number "3"; FPKM "0.0000000000"; frac "0.000000"; conf_lo "0.000000"; conf_hi "0.000000"; cov "0.000000";
Chr2	Cufflinks	transcript	7684112	7685176	1000	-	.	gene_id "AT2G17695"; transcript_id "AT2G17695.1"; FPKM "15.6651010067"; frac "0.770486"; conf_lo "13.018263"; conf_hi "18.311939"; cov "81.749571"; full_read_support "yes";
Chr2	Cufflinks	exon	7684112	7684595	1000	-	.	gene_id "AT2G17695"; transcript_id "AT2G17695.1"; exon_number "1"; FPKM "15.6651010067"; frac "0.770486"; conf_lo "13.018263"; conf_hi "18.311939"; cov "81.749571";
Chr2	Cufflinks	exon	7684670	7684846	1000	-	.	gene_id "AT2G17695"; transcript_id "AT2G17695.1"; exon_number "2"; FPKM "15.6651010067"; frac "0.770486"; conf_lo "13.018263"; conf_hi "18.311939"; cov "81.749571";
Chr2	Cufflinks	exon	7684951	7685176	1000	-	.	gene_id "AT2G17695"; transcript_id "AT2G17695.1"; exon_number "3"; FPKM "15.6651010067"; frac "0.770486"; conf_lo "13.018263"; conf_hi "18.311939"; cov "81.749571";
Chr2	Cufflinks	transcript	7684112	7685176	1	-	.	gene_id "AT2G17695"; transcript_id "AT2G17695.2"; FPKM "0.0000000000"; frac "0.000000"; conf_lo "0.000000"; conf_hi "0.204640"; cov "0.000000"; full_read_support "yes";
Chr2	Cufflinks	exon	7684112	7684595	1	-	.	gene_id "AT2G17695"; transcript_id "AT2G17695.2"; exon_number "1"; FPKM "0.0000000000"; frac "0.000000"; conf_lo "0.000000"; conf_hi "0.204640"; cov "0.000000";
Chr2	Cufflinks	exon	7684670	7684846	1	-	.	gene_id "AT2G17695"; transcript_id "AT2G17695.2"; exon_number "2"; FPKM "0.0000000000"; frac "0.000000"; conf_lo "0.000000"; conf_hi "0.204640"; cov "0.000000";
Chr2	Cufflinks	exon	7684951	7685051	1	-	.	gene_id "AT2G17695"; transcript_id "AT2G17695.2"; exon_number "3"; FPKM "0.0000000000"; frac "0.000000"; conf_lo "0.000000"; conf_hi "0.204640"; cov "0.000000";
Chr2	Cufflinks	exon	7685163	7685176	1	-	.	gene_id "AT2G17695"; transcript_id "AT2G17695.2"; exon_number "4"; FPKM "0.0000000000"; frac "0.000000"; conf_lo "0.000000"; conf_hi "0.204640"; cov "0.000000";
Chr2	Cufflinks	transcript	7684112	7685187	372	-	.	gene_id "AT2G17695"; transcript_id "AT2G17695.3"; FPKM "5.8279916159"; frac "0.229514"; conf_lo "3.737076"; conf_hi "7.918908"; cov "30.413836"; full_read_support "yes";
Chr2	Cufflinks	exon	7684112	7684595	372	-	.	gene_id "AT2G17695"; transcript_id "AT2G17695.3"; exon_number "1"; FPKM "5.8279916159"; frac "0.229514"; conf_lo "3.737076"; conf_hi "7.918908"; cov "30.413836";
Chr2	Cufflinks	exon	7684670	7684846	372	-	.	gene_id "AT2G17695"; transcript_id "AT2G17695.3"; exon_number "2"; FPKM "5.8279916159"; frac "0.229514"; conf_lo "3.737076"; conf_hi "7.918908"; cov "30.413836";
Chr2	Cufflinks	exon	7684951	7685017	372	-	.	gene_id "AT2G17695"; transcript_id "AT2G17695.3"; exon_number "3"; FPKM "5.8279916159"; frac "0.229514"; conf_lo "3.737076"; conf_hi "7.918908"; cov "30.413836";
Chr2	Cufflinks	exon	7685163	7685187	372	-	.	gene_id "AT2G17695"; transcript_id "AT2G17695.3"; exon_number "4"; FPKM "5.8279916159"; frac "0.229514"; conf_lo "3.737076"; conf_hi "7.918908"; cov "30.413836";
Chr2	Cufflinks	transcript	7564345	7566539	1000	+	.	gene_id "CUFF.447"; transcript_id "AT2G17420.1"; FPKM "61.2642137737"; frac "1.000000"; conf_lo "57.040792"; conf_hi "65.487636"; cov "319.738391"; full_read_support "yes";
Chr2	Cufflinks	exon	7564345	7565422	1000	+	.	gene_id "CUFF.447"; transcript_id "AT2G17420.1"; exon_number "1"; FPKM "61.2642137737"; frac "1.000000"; conf_lo "57.040792"; conf_hi "65.487636"; cov "319.738391";
Chr2	Cufflinks	exon	7566149	7566539	1000	+	.	gene_id "CUFF.447"; transcript_id "AT2G17420.1"; exon_number "2"; FPKM "61.2642137737"; frac "1.000000"; conf_lo "57.040792"; conf_hi "65.487636"; cov "319.738391";
Chr2	Cufflinks	transcript	7568018	7570840	1	+	.	gene_id "CUFF.447"; transcript_id "AT2G17430.1"; FPKM "0.0000000000"; frac "0.000000"; conf_lo "0.000000"; conf_hi "0.076765"; cov "0.000000"; full_read_support "no";
Chr2	Cufflinks	exon	7568018	7568209	1	+	.	gene_id "CUFF.447"; transcript_id "AT2G17430.1"; exon_number "1"; FPKM "0.0000000000"; frac "0.000000"; conf_lo "0.000000"; conf_hi "0.076765"; cov "0.000000";
Chr2	Cufflinks	exon	7568300	7568357	1	+	.	gene_id "CUFF.447"; transcript_id "AT2G17430.1"; exon_number "2"; FPKM "0.0000000000"; frac "0.000000"; conf_lo "0.000000"; conf_hi "0.076765"; cov "0.000000";
Chr2	Cufflinks	exon	7568431	7568747	1	+	.	gene_id "CUFF.447"; transcript_id "AT2G17430.1"; exon_number "3"; FPKM "0.0000000000"; frac "0.000000"; conf_lo "0.000000"; conf_hi "0.076765"; cov "0.000000";
Chr2	Cufflinks	exon	7568828	7568888	1	+	.	gene_id "CUFF.447"; transcript_id "AT2G17430.1"; exon_number "4"; FPKM "0.0000000000"; frac "0.000000"; conf_lo "0.000000"; conf_hi "0.076765"; cov "0.000000";
Chr2	Cufflinks	exon	7568972	7569060	1	+	.	gene_id "CUFF.447"; transcript_id "AT2G17430.1"; exon_number "5"; FPKM "0.0000000000"; frac "0.000000"; conf_lo "0.000000"; conf_hi "0.076765"; cov "0.000000";
Chr2	Cufflinks	exon	7569148	7569222	1	+	.	gene_id "CUFF.447"; transcript_id "AT2G17430.1"; exon_number "6"; FPKM "0.0000000000"; frac "0.000000"; conf_lo "0.000000"; conf_hi "0.076765"; cov "0.000000";
Chr2	Cufflinks	exon	7569308	7569396	1	+	.	gene_id "CUFF.447"; transcript_id "AT2G17430.1"; exon_number "7"; FPKM "0.0000000000"; frac "0.000000"; conf_lo "0.000000"; conf_hi "0.076765"; cov "0.000000";
Chr2	Cufflinks	exon	7569491	7569540	1	+	.	gene_id "CUFF.447"; transcript_id "AT2G17430.1"; exon_number "8"; FPKM "0.0000000000"; frac "0.000000"; conf_lo "0.000000"; conf_hi "0.076765"; cov "0.000000";
Chr2	Cufflinks	exon	7569609	7569649	1	+	.	gene_id "CUFF.447"; transcript_id "AT2G17430.1"; exon_number "9"; FPKM "0.0000000000"; frac "0.000000"; conf_lo "0.000000"; conf_hi "0.076765"; cov "0.000000";
Chr2	Cufflinks	exon	7569718	7569891	1	+	.	gene_id "CUFF.447"; transcript_id "AT2G17430.1"; exon_number "10"; FPKM "0.0000000000"; frac "0.000000"; conf_lo "0.000000"; conf_hi "0.076765"; cov "0.000000";
Chr2	Cufflinks	exon	7570015	7570050	1	+	.	gene_id "CUFF.447"; transcript_id "AT2G17430.1"; exon_number "11"; FPKM "0.0000000000"; frac "0.000000"; conf_lo "0.000000"; conf_hi "0.076765"; cov "0.000000";
Chr2	Cufflinks	exon	7570126	7570193	1	+	.	gene_id "CUFF.447"; transcript_id "AT2G17430.1"; exon_number "12"; FPKM "0.0000000000"; frac "0.000000"; conf_lo "0.000000"; conf_hi "0.076765"; cov "0.000000";
Chr2	Cufflinks	exon	7570281	7570341	1	+	.	gene_id "CUFF.447"; transcript_id "AT2G17430.1"; exon_number "13"; FPKM "0.0000000000"; frac "0.000000"; conf_lo "0.000000"; conf_hi "0.076765"; cov "0.000000";
Chr2	Cufflinks	exon	7570441	7570840	1	+	.	gene_id "CUFF.447"; transcript_id "AT2G17430.1"; exon_number "14"; FPKM "0.0000000000"; frac "0.000000"; conf_lo "0.000000"; conf_hi "0.076765"; cov "0.000000";
Chr2	Cufflinks	transcript	7664103	7666522	1	+	.	gene_id "CUFF.448"; transcript_id "AT2G17620.1"; FPKM "0.0000000000"; frac "0.000000"; conf_lo "0.000000"; conf_hi "0.082204"; cov "0.000000"; full_read_support "yes";
Chr2	Cufflinks	exon	7664103	7664224	1	+	.	gene_id "CUFF.448"; transcript_id "AT2G17620.1"; exon_number "1"; FPKM "0.0000000000"; frac "0.000000"; conf_lo "0.000000"; conf_hi "0.082204"; cov "0.000000";
Chr2	Cufflinks	exon	7664332	7664467	1	+	.	gene_id "CUFF.448"; transcript_id "AT2G17620.1"; exon_number "2"; FPKM "0.0000000000"; frac "0.000000"; conf_lo "0.000000"; conf_hi "0.082204"; cov "0.000000";
Chr2	Cufflinks	exon	7664556	7664621	1	+	.	gene_id "CUFF.448"; transcript_id "AT2G17620.1"; exon_number "3"; FPKM "0.0000000000"; frac "0.000000"; conf_lo "0.000000"; conf_hi "0.082204"; cov "0.000000";
Chr2	Cufflinks	exon	7664700	7664856	1	+	.	gene_id "CUFF.448"; transcript_id "AT2G17620.1"; exon_number "4"; FPKM "0.0000000000"; frac "0.000000"; conf_lo "0.000000"; conf_hi "0.082204"; cov "0.000000";
Chr2	Cufflinks	exon	7664943	7665071	1	+	.	gene_id "CUFF.448"; transcript_id "AT2G17620.1"; exon_number "5"; FPKM "0.0000000000"; frac "0.000000"; conf_lo "0.000000"; conf_hi "0.082204"; cov "0.000000";
Chr2	Cufflinks	exon	7665158	7665247	1	+	.	gene_id "CUFF.448"; transcript_id "AT2G17620.1"; exon_number "6"; FPKM "0.0000000000"; frac "0.000000"; conf_lo "0.000000"; conf_hi "0.082204"; cov "0.000000";
Chr2	Cufflinks	exon	7665322	7665543	1	+	.	gene_id "CUFF.448"; transcript_id "AT2G17620.1"; exon_number "7"; FPKM "0.0000000000"; frac "0.000000"; conf_lo "0.000000"; conf_hi "0.082204"; cov "0.000000";
Chr2	Cufflinks	exon	7665640	7665738	1	+	.	gene_id "CUFF.448"; transcript_id "AT2G17620.1"; exon_number "8"; FPKM "0.0000000000"; frac "0.000000"; conf_lo "0.000000"; conf_hi "0.082204"; cov "0.000000";
Chr2	Cufflinks	exon	7665828	7666006	1	+	.	gene_id "CUFF.448"; transcript_id "AT2G17620.1"; exon_number "9"; FPKM "0.0000000000"; frac "0.000000"; conf_lo "0.000000"; conf_hi "0.082204"; cov "0.000000";
Chr2	Cufflinks	exon	7666111	7666522	1	+	.	gene_id "CUFF.448"; transcript_id "AT2G17620.1"; exon_number "10"; FPKM "0.0000000000"; frac "0.000000"; conf_lo "0.000000"; conf_hi "0.082204"; cov "0.000000";
Chr2	Cufflinks	transcript	7666585	7668065	1000	+	.	gene_id "CUFF.448"; transcript_id "AT2G17630.1"; FPKM "12.3972575027"; frac "0.787736"; conf_lo "10.797605"; conf_hi "13.996910"; cov "64.712619"; full_read_support "yes";
Chr2	Cufflinks	exon	7666585	7668065	1000	+	.	gene_id "CUFF.448"; transcript_id "AT2G17630.1"; exon_number "1"; FPKM "12.3972575027"; frac "0.787736"; conf_lo "10.797605"; conf_hi "13.996910"; cov "64.712619";
Chr2	Cufflinks	transcript	7668078	7670495	1000	-	.	gene_id "CUFF.449"; transcript_id "AT2G17640.1"; FPKM "3.5658572086"; frac "0.212264"; conf_lo "2.710721"; conf_hi "4.420993"; cov "18.613468"; full_read_support "yes";
Chr2	Cufflinks	exon	7668078	7668293	1000	-	.	gene_id "CUFF.449"; transcript_id "AT2G17640.1"; exon_number "1"; FPKM "3.5658572086"; frac "0.212264"; conf_lo "2.710721"; conf_hi "4.420993"; cov "18.613468";
Chr2	Cufflinks	exon	7668397	7668456	1000	-	.	gene_id "CUFF.449"; transcript_id "AT2G17640.1"; exon_number "2"; FPKM "3.5658572086"; frac "0.212264"; conf_lo "2.710721"; conf_hi "4.420993"; cov "18.613468";
Chr2	Cufflinks	exon	7668545	7668618	1000	-	.	gene_id "CUFF.449"; transcript_id "AT2G17640.1"; exon_number "3"; FPKM "3.5658572086"; frac "0.212264"; conf_lo "2.710721"; conf_hi "4.420993"; cov "18.613468";
Chr2	Cufflinks	exon	7668704	7668870	1000	-	.	gene_id "CUFF.449"; transcript_id "AT2G17640.1"; exon_number "4"; FPKM "3.5658572086"; frac "0.212264"; conf_lo "2.710721"; conf_hi "4.420993"; cov "18.613468";
Chr2	Cufflinks	exon	7668970	7669064	1000	-	.	gene_id "CUFF.449"; transcript_id "AT2G17640.1"; exon_number "5"; FPKM "3.5658572086"; frac "0.212264"; conf_lo "2.710721"; conf_hi "4.420993"; cov "18.613468";
Chr2	Cufflinks	exon	7669204	7669228	1000	-	.	gene_id "CUFF.449"; transcript_id "AT2G17640.1"; exon_number "6"; FPKM "3.5658572086"; frac "0.212264"; conf_lo "2.710721"; conf_hi "4.420993"; cov "18.613468";
Chr2	Cufflinks	exon	7669317	7669412	1000	-	.	gene_id "CUFF.449"; transcript_id "AT2G17640.1"; exon_number "7"; FPKM "3.5658572086"; frac "0.212264"; conf_lo "2.710721"; conf_hi "4.420993"; cov "18.613468";
Chr2	Cufflinks	exon	7669498	7669557	1000	-	.	gene_id "CUFF.449"; transcript_id "AT2G17640.1"; exon_number "8"; FPKM "3.5658572086"; frac "0.212264"; conf_lo "2.710721"; conf_hi "4.420993"; cov "18.613468";
Chr2	Cufflinks	exon	7669631	7669828	1000	-	.	gene_id "CUFF.449"; transcript_id "AT2G17640.1"; exon_number "9"; FPKM "3.5658572086"; frac "0.212264"; conf_lo "2.710721"; conf_hi "4.420993"; cov "18.613468";
Chr2	Cufflinks	exon	7670086	7670495	1000	-	.	gene_id "CUFF.449"; transcript_id "AT2G17640.1"; exon_number "10"; FPKM "3.5658572086"; frac "0.212264"; conf_lo "2.710721"; conf_hi "4.420993"; cov "18.613468";
Chr2	Cufflinks	transcript	7642165	7643526	1	-	.	gene_id "CUFF.450"; transcript_id "AT2G17560.2"; FPKM "0.0000000000"; frac "0.000000"; conf_lo "0.000000"; conf_hi "0.197599"; cov "0.000000"; full_read_support "yes";
Chr2	Cufflinks	exon	7642165	7642506	1	-	.	gene_id "CUFF.450"; transcript_id "AT2G17560.2"; exon_number "1"; FPKM "0.0000000000"; frac "0.000000"; conf_lo "0.000000"; conf_hi "0.197599"; cov "0.000000";
Chr2	Cufflinks	exon	7642600	7642674	1	-	.	gene_id "CUFF.450"; transcript_id "AT2G17560.2"; exon_number "2"; FPKM "0.0000000000"; frac "0.000000"; conf_lo "0.000000"; conf_hi "0.197599"; cov "0.000000";
Chr2	Cufflinks	exon	7642770	7642850	1	-	.	gene_id "CUFF.450"; transcript_id "AT2G17560.2"; exon_number "3"; FPKM "0.0000000000"; frac "0.000000"; conf_lo "0.000000"; conf_hi "0.197599"; cov "0.000000";
Chr2	Cufflinks	exon	7642954	7642998	1	-	.	gene_id "CUFF.450"; transcript_id "AT2G17560.2"; exon_number "4"; FPKM "0.0000000000"; frac "0.000000"; conf_lo "0.000000"; conf_hi "0.197599"; cov "0.000000";
Chr2	Cufflinks	exon	7643101	7643158	1	-	.	gene_id "CUFF.450"; transcript_id "AT2G17560.2"; exon_number "5"; FPKM "0.0000000000"; frac "0.000000"; conf_lo "0.000000"; conf_hi "0.197599"; cov "0.000000";
Chr2	Cufflinks	exon	7643250	7643339	1	-	.	gene_id "CUFF.450"; transcript_id "AT2G17560.2"; exon_number "6"; FPKM "0.0000000000"; frac "0.000000"; conf_lo "0.000000"; conf_hi "0.197599"; cov "0.000000";
Chr2	Cufflinks	exon	7643422	7643526	1	-	.	gene_id "CUFF.450"; transcript_id "AT2G17560.2"; exon_number "7"; FPKM "0.0000000000"; frac "0.000000"; conf_lo "0.000000"; conf_hi "0.197599"; cov "0.000000";
Chr2	Cufflinks	transcript	7642165	7643637	1	-	.	gene_id "CUFF.450"; transcript_id "AT2G17560.3"; FPKM "0.0000000000"; frac "0.000000"; conf_lo "0.000000"; conf_hi "0.199314"; cov "0.000000"; full_read_support "yes";
Chr2	Cufflinks	exon	7642165	7642506	1	-	.	gene_id "CUFF.450"; transcript_id "AT2G17560.3"; exon_number "1"; FPKM "0.0000000000"; frac "0.000000"; conf_lo "0.000000"; conf_hi "0.199314"; cov "0.000000";
Chr2	Cufflinks	exon	7642612	7642674	1	-	.	gene_id "CUFF.450"; transcript_id "AT2G17560.3"; exon_number "2"; FPKM "0.0000000000"; frac "0.000000"; conf_lo "0.000000"; conf_hi "0.199314"; cov "0.000000";
Chr2	Cufflinks	exon	7642770	7642850	1	-	.	gene_id "CUFF.450"; transcript_id "AT2G17560.3"; exon_number "3"; FPKM "0.0000000000"; frac "0.000000"; conf_lo "0.000000"; conf_hi "0.199314"; cov "0.000000";
Chr2	Cufflinks	exon	7642954	7642998	1	-	.	gene_id "CUFF.450"; transcript_id "AT2G17560.3"; exon_number "4"; FPKM "0.0000000000"; frac "0.000000"; conf_lo "0.000000"; conf_hi "0.199314"; cov "0.000000";
Chr2	Cufflinks	exon	7643101	7643158	1	-	.	gene_id "CUFF.450"; transcript_id "AT2G17560.3"; exon_number "5"; FPKM "0.0000000000"; frac "0.000000"; conf_lo "0.000000"; conf_hi "0.199314"; cov "0.000000";
Chr2	Cufflinks	exon	7643250	7643339	1	-	.	gene_id "CUFF.450"; transcript_id "AT2G17560.3"; exon_number "6"; FPKM "0.0000000000"; frac "0.000000"; conf_lo "0.000000"; conf_hi "0.199314"; cov "0.000000";
Chr2	Cufflinks	exon	7643422	7643478	1	-	.	gene_id "CUFF.450"; transcript_id "AT2G17560.3"; exon_number "7"; FPKM "0.0000000000"; frac "0.000000"; conf_lo "0.000000"; conf_hi "0.199314"; cov "0.000000";
Chr2	Cufflinks	exon	7643583	7643637	1	-	.	gene_id "CUFF.450"; transcript_id "AT2G17560.3"; exon_number "8"; FPKM "0.0000000000"; frac "0.000000"; conf_lo "0.000000"; conf_hi "0.199314"; cov "0.000000";
Chr2	Cufflinks	transcript	7642165	7643667	1000	-	.	gene_id "CUFF.450"; transcript_id "AT2G17560.1"; FPKM "44.4001066874"; frac "1.000000"; conf_lo "39.906821"; conf_hi "48.893393"; cov "231.623928"; full_read_support "yes";
Chr2	Cufflinks	exon	7642165	7642506	1000	-	.	gene_id "CUFF.450"; transcript_id "AT2G17560.1"; exon_number "1"; FPKM "44.4001066874"; frac "1.000000"; conf_lo "39.906821"; conf_hi "48.893393"; cov "231.623928";
Chr2	Cufflinks	exon	7642600	7642674	1000	-	.	gene_id "CUFF.450"; transcript_id "AT2G17560.1"; exon_number "2"; FPKM "44.4001066874"; frac "1.000000"; conf_lo "39.906821"; conf_hi "48.893393"; cov "231.623928";
Chr2	Cufflinks	exon	7642770	7642850	1000	-	.	gene_id "CUFF.450"; transcript_id "AT2G17560.1"; exon_number "3"; FPKM "44.4001066874"; frac "1.000000"; conf_lo "39.906821"; conf_hi "48.893393"; cov "231.623928";
Chr2	Cufflinks	exon	7642954	7642998	1000	-	.	gene_id "CUFF.450"; transcript_id "AT2G17560.1"; exon_number "4"; FPKM "44.4001066874"; frac "1.000000"; conf_lo "39.906821"; conf_hi "48.893393"; cov "231.623928";
Chr2	Cufflinks	exon	7643101	7643158	1000	-	.	gene_id "CUFF.450"; transcript_id "AT2G17560.1"; exon_number "5"; FPKM "44.4001066874"; frac "1.000000"; conf_lo "39.906821"; conf_hi "48.893393"; cov "231.623928";
Chr2	Cufflinks	exon	7643250	7643339	1000	-	.	gene_id "CUFF.450"; transcript_id "AT2G17560.1"; exon_number "6"; FPKM "44.4001066874"; frac "1.000000"; conf_lo "39.906821"; conf_hi "48.893393"; cov "231.623928";
Chr2	Cufflinks	exon	7643422	7643478	1000	-	.	gene_id "CUFF.450"; transcript_id "AT2G17560.1"; exon_number "7"; FPKM "44.4001066874"; frac "1.000000"; conf_lo "39.906821"; conf_hi "48.893393"; cov "231.623928";
Chr2	Cufflinks	exon	7643583	7643667	1000	-	.	gene_id "CUFF.450"; transcript_id "AT2G17560.1"; exon_number "8"; FPKM "44.4001066874"; frac "1.000000"; conf_lo "39.906821"; conf_hi "48.893393"; cov "231.623928";
Chr2	Cufflinks	transcript	7546480	7548313	1000	+	.	gene_id "CUFF.451"; transcript_id "AT2G17360.1"; FPKM "232.7047249508"; frac "1.000000"; conf_lo "220.247691"; conf_hi "245.161759"; cov "1214.298060"; full_read_support "yes";
Chr2	Cufflinks	exon	7546480	7546600	1000	+	.	gene_id "CUFF.451"; transcript_id "AT2G17360.1"; exon_number "1"; FPKM "232.7047249508"; frac "1.000000"; conf_lo "220.247691"; conf_hi "245.161759"; cov "1214.298060";
Chr2	Cufflinks	exon	7546994	7547071	1000	+	.	gene_id "CUFF.451"; transcript_id "AT2G17360.1"; exon_number "2"; FPKM "232.7047249508"; frac "1.000000"; conf_lo "220.247691"; conf_hi "245.161759"; cov "1214.298060";
Chr2	Cufflinks	exon	7547155	7547335	1000	+	.	gene_id "CUFF.451"; transcript_id "AT2G17360.1"; exon_number "3"; FPKM "232.7047249508"; frac "1.000000"; conf_lo "220.247691"; conf_hi "245.161759"; cov "1214.298060";
Chr2	Cufflinks	exon	7547451	7547548	1000	+	.	gene_id "CUFF.451"; transcript_id "AT2G17360.1"; exon_number "4"; FPKM "232.7047249508"; frac "1.000000"; conf_lo "220.247691"; conf_hi "245.161759"; cov "1214.298060";
Chr2	Cufflinks	exon	7547713	7548313	1000	+	.	gene_id "CUFF.451"; transcript_id "AT2G17360.1"; exon_number "5"; FPKM "232.7047249508"; frac "1.000000"; conf_lo "220.247691"; conf_hi "245.161759"; cov "1214.298060";
Chr2	Cufflinks	transcript	7546480	7548313	1	+	.	gene_id "CUFF.451"; transcript_id "AT2G17360.2"; FPKM "0.0000000000"; frac "0.000000"; conf_lo "0.000000"; conf_hi "0.157283"; cov "0.000000"; full_read_support "no";
Chr2	Cufflinks	exon	7546480	7546600	1	+	.	gene_id "CUFF.451"; transcript_id "AT2G17360.2"; exon_number "1"; FPKM "0.0000000000"; frac "0.000000"; conf_lo "0.000000"; conf_hi "0.157283"; cov "0.000000";
Chr2	Cufflinks	exon	7546994	7547071	1	+	.	gene_id "CUFF.451"; transcript_id "AT2G17360.2"; exon_number "2"; FPKM "0.0000000000"; frac "0.000000"; conf_lo "0.000000"; conf_hi "0.157283"; cov "0.000000";
Chr2	Cufflinks	exon	7547155	7547335	1	+	.	gene_id "CUFF.451"; transcript_id "AT2G17360.2"; exon_number "3"; FPKM "0.0000000000"; frac "0.000000"; conf_lo "0.000000"; conf_hi "0.157283"; cov "0.000000";
Chr2	Cufflinks	exon	7547451	7547548	1	+	.	gene_id "CUFF.451"; transcript_id "AT2G17360.2"; exon_number "4"; FPKM "0.0000000000"; frac "0.000000"; conf_lo "0.000000"; conf_hi "0.157283"; cov "0.000000";
Chr2	Cufflinks	exon	7547713	7547880	1	+	.	gene_id "CUFF.451"; transcript_id "AT2G17360.2"; exon_number "5"; FPKM "0.0000000000"; frac "0.000000"; conf_lo "0.000000"; conf_hi "0.157283"; cov "0.000000";
Chr2	Cufflinks	exon	7548015	7548313	1	+	.	gene_id "CUFF.451"; transcript_id "AT2G17360.2"; exon_number "6"; FPKM "0.0000000000"; frac "0.000000"; conf_lo "0.000000"; conf_hi "0.157283"; cov "0.000000";
Chr2	Cufflinks	transcript	7924267	7924659	1	-	.	gene_id "AT2G18200"; transcript_id "AT2G18200.1"; FPKM "0.0000000000"; frac "0.000000"; conf_lo "0.000000"; conf_hi "0.000000"; cov "0.000000"; full_read_support "no";
Chr2	Cufflinks	exon	7924267	7924659	1	-	.	gene_id "AT2G18200"; transcript_id "AT2G18200.1"; exon_number "1"; FPKM "0.0000000000"; frac "0.000000"; conf_lo "0.000000"; conf_hi "0.000000"; cov "0.000000";
Chr2	Cufflinks	transcript	7924958	7925875	1000	-	.	gene_id "AT2G18210"; transcript_id "AT2G18210.1"; FPKM "1.7965390706"; frac "1.000000"; conf_lo "1.013276"; conf_hi "2.579803"; cov "9.384451"; full_read_support "yes";
Chr2	Cufflinks	exon	7924958	7925875	1000	-	.	gene_id "AT2G18210"; transcript_id "AT2G18210.1"; exon_number "1"; FPKM "1.7965390706"; frac "1.000000"; conf_lo "1.013276"; conf_hi "2.579803"; cov "9.384451";
Chr2	Cufflinks	transcript	7942153	7943388	1000	+	.	gene_id "CUFF.452"; transcript_id "AT2G18260.1"; FPKM "0.6820155749"; frac "1.000000"; conf_lo "0.252457"; conf_hi "1.111574"; cov "3.562595"; full_read_support "yes";
Chr2	Cufflinks	exon	7942153	7942168	1000	+	.	gene_id "CUFF.452"; transcript_id "AT2G18260.1"; exon_number "1"; FPKM "0.6820155749"; frac "1.000000"; conf_lo "0.252457"; conf_hi "1.111574"; cov "3.562595";
Chr2	Cufflinks	exon	7942264	7943388	1000	+	.	gene_id "CUFF.452"; transcript_id "AT2G18260.1"; exon_number "2"; FPKM "0.6820155749"; frac "1.000000"; conf_lo "0.252457"; conf_hi "1.111574"; cov "3.562595";
Chr2	Cufflinks	transcript	7935285	7936721	1000	+	.	gene_id "AT2G18240"; transcript_id "AT2G18240.1"; FPKM "6.1352004865"; frac "1.000000"; conf_lo "4.837137"; conf_hi "7.433264"; cov "32.012017"; full_read_support "yes";
Chr2	Cufflinks	exon	7935285	7935827	1000	+	.	gene_id "AT2G18240"; transcript_id "AT2G18240.1"; exon_number "1"; FPKM "6.1352004865"; frac "1.000000"; conf_lo "4.837137"; conf_hi "7.433264"; cov "32.012017";
Chr2	Cufflinks	exon	7936051	7936285	1000	+	.	gene_id "AT2G18240"; transcript_id "AT2G18240.1"; exon_number "2"; FPKM "6.1352004865"; frac "1.000000"; conf_lo "4.837137"; conf_hi "7.433264"; cov "32.012017";
Chr2	Cufflinks	exon	7936396	7936721	1000	+	.	gene_id "AT2G18240"; transcript_id "AT2G18240.1"; exon_number "3"; FPKM "6.1352004865"; frac "1.000000"; conf_lo "4.837137"; conf_hi "7.433264"; cov "32.012017";
Chr2	Cufflinks	transcript	7935285	7936721	1	+	.	gene_id "AT2G18240"; transcript_id "AT2G18240.2"; FPKM "0.0000000000"; frac "0.000000"; conf_lo "0.000000"; conf_hi "0.129599"; cov "0.000000"; full_read_support "no";
Chr2	Cufflinks	exon	7935285	7935827	1	+	.	gene_id "AT2G18240"; transcript_id "AT2G18240.2"; exon_number "1"; FPKM "0.0000000000"; frac "0.000000"; conf_lo "0.000000"; conf_hi "0.129599"; cov "0.000000";
Chr2	Cufflinks	exon	7936051	7936285	1	+	.	gene_id "AT2G18240"; transcript_id "AT2G18240.2"; exon_number "2"; FPKM "0.0000000000"; frac "0.000000"; conf_lo "0.000000"; conf_hi "0.129599"; cov "0.000000";
Chr2	Cufflinks	exon	7936399	7936721	1	+	.	gene_id "AT2G18240"; transcript_id "AT2G18240.2"; exon_number "3"; FPKM "0.0000000000"; frac "0.000000"; conf_lo "0.000000"; conf_hi "0.129599"; cov "0.000000";
Chr2	Cufflinks	transcript	7955677	7955750	1	-	.	gene_id "AT2G18310"; transcript_id "AT2G18310.1"; FPKM "0.0000000000"; frac "0.000000"; conf_lo "0.000000"; conf_hi "0.000000"; cov "0.000000"; full_read_support "no";
Chr2	Cufflinks	exon	7955677	7955750	1	-	.	gene_id "AT2G18310"; transcript_id "AT2G18310.1"; exon_number "1"; FPKM "0.0000000000"; frac "0.000000"; conf_lo "0.000000"; conf_hi "0.000000"; cov "0.000000";
Chr2	Cufflinks	transcript	7960352	7960564	1	+	.	gene_id "AT2G18323"; transcript_id "AT2G18323.1"; FPKM "0.0000000000"; frac "0.000000"; conf_lo "0.000000"; conf_hi "0.000000"; cov "0.000000"; full_read_support "no";
Chr2	Cufflinks	exon	7960352	7960564	1	+	.	gene_id "AT2G18323"; transcript_id "AT2G18323.1"; exon_number "1"; FPKM "0.0000000000"; frac "0.000000"; conf_lo "0.000000"; conf_hi "0.000000"; cov "0.000000";
Chr2	Cufflinks	transcript	7939907	7941678	1000	+	.	gene_id "CUFF.453"; transcript_id "AT2G18250.1"; FPKM "7.0233403303"; frac "1.000000"; conf_lo "5.358679"; conf_hi "8.688002"; cov "36.657962"; full_read_support "yes";
Chr2	Cufflinks	exon	7939907	7940132	1000	+	.	gene_id "CUFF.453"; transcript_id "AT2G18250.1"; exon_number "1"; FPKM "7.0233403303"; frac "1.000000"; conf_lo "5.358679"; conf_hi "8.688002"; cov "36.657962";
Chr2	Cufflinks	exon	7940234	7940305	1000	+	.	gene_id "CUFF.453"; transcript_id "AT2G18250.1"; exon_number "2"; FPKM "7.0233403303"; frac "1.000000"; conf_lo "5.358679"; conf_hi "8.688002"; cov "36.657962";
Chr2	Cufflinks	exon	7940825	7940884	1000	+	.	gene_id "CUFF.453"; transcript_id "AT2G18250.1"; exon_number "3"; FPKM "7.0233403303"; frac "1.000000"; conf_lo "5.358679"; conf_hi "8.688002"; cov "36.657962";
Chr2	Cufflinks	exon	7941013	7941107	1000	+	.	gene_id "CUFF.453"; transcript_id "AT2G18250.1"; exon_number "4"; FPKM "7.0233403303"; frac "1.000000"; conf_lo "5.358679"; conf_hi "8.688002"; cov "36.657962";
Chr2	Cufflinks	exon	7941201	7941270	1000	+	.	gene_id "CUFF.453"; transcript_id "AT2G18250.1"; exon_number "5"; FPKM "7.0233403303"; frac "1.000000"; conf_lo "5.358679"; conf_hi "8.688002"; cov "36.657962";
Chr2	Cufflinks	exon	7941374	7941678	1000	+	.	gene_id "CUFF.453"; transcript_id "AT2G18250.1"; exon_number "6"; FPKM "7.0233403303"; frac "1.000000"; conf_lo "5.358679"; conf_hi "8.688002"; cov "36.657962";
Chr2	Cufflinks	transcript	7956220	7957531	1	+	.	gene_id "CUFF.455"; transcript_id "AT2G18320.1"; FPKM "0.0000000000"; frac "0.000000"; conf_lo "0.000000"; conf_hi "0.000000"; cov "0.000000"; full_read_support "no";
Chr2	Cufflinks	exon	7956220	7956309	1	+	.	gene_id "CUFF.455"; transcript_id "AT2G18320.1"; exon_number "1"; FPKM "0.0000000000"; frac "0.000000"; conf_lo "0.000000"; conf_hi "0.000000"; cov "0.000000";
Chr2	Cufflinks	exon	7956628	7956663	1	+	.	gene_id "CUFF.455"; transcript_id "AT2G18320.1"; exon_number "2"; FPKM "0.0000000000"; frac "0.000000"; conf_lo "0.000000"; conf_hi "0.000000"; cov "0.000000";
Chr2	Cufflinks	exon	7957337	7957531	1	+	.	gene_id "CUFF.455"; transcript_id "AT2G18320.1"; exon_number "3"; FPKM "0.0000000000"; frac "0.000000"; conf_lo "0.000000"; conf_hi "0.000000"; cov "0.000000";
Chr2	Cufflinks	transcript	7937282	7939600	1000	+	.	gene_id "CUFF.454"; transcript_id "AT2G18245.1"; FPKM "1.9151575568"; frac "0.523378"; conf_lo "1.182290"; conf_hi "2.648025"; cov "9.996659"; full_read_support "yes";
Chr2	Cufflinks	exon	7937282	7937981	1000	+	.	gene_id "CUFF.454"; transcript_id "AT2G18245.1"; exon_number "1"; FPKM "1.9151575568"; frac "0.523378"; conf_lo "1.182290"; conf_hi "2.648025"; cov "9.996659";
Chr2	Cufflinks	exon	7938100	7938202	1000	+	.	gene_id "CUFF.454"; transcript_id "AT2G18245.1"; exon_number "2"; FPKM "1.9151575568"; frac "0.523378"; conf_lo "1.182290"; conf_hi "2.648025"; cov "9.996659";
Chr2	Cufflinks	exon	7938831	7939024	1000	+	.	gene_id "CUFF.454"; transcript_id "AT2G18245.1"; exon_number "3"; FPKM "1.9151575568"; frac "0.523378"; conf_lo "1.182290"; conf_hi "2.648025"; cov "9.996659";
Chr2	Cufflinks	exon	7939112	7939600	1000	+	.	gene_id "CUFF.454"; transcript_id "AT2G18245.1"; exon_number "4"; FPKM "1.9151575568"; frac "0.523378"; conf_lo "1.182290"; conf_hi "2.648025"; cov "9.996659";
Chr2	Cufflinks	transcript	7937282	7939600	385	+	.	gene_id "CUFF.454"; transcript_id "CUFF.454.2"; FPKM "0.7376609866"; frac "0.220301"; conf_lo "0.324275"; conf_hi "1.151047"; cov "3.850412"; full_read_support "yes";
Chr2	Cufflinks	exon	7937282	7938202	385	+	.	gene_id "CUFF.454"; transcript_id "CUFF.454.2"; exon_number "1"; FPKM "0.7376609866"; frac "0.220301"; conf_lo "0.324275"; conf_hi "1.151047"; cov "3.850412";
Chr2	Cufflinks	exon	7938831	7939024	385	+	.	gene_id "CUFF.454"; transcript_id "CUFF.454.2"; exon_number "2"; FPKM "0.7376609866"; frac "0.220301"; conf_lo "0.324275"; conf_hi "1.151047"; cov "3.850412";
Chr2	Cufflinks	exon	7939112	7939600	385	+	.	gene_id "CUFF.454"; transcript_id "CUFF.454.2"; exon_number "3"; FPKM "0.7376609866"; frac "0.220301"; conf_lo "0.324275"; conf_hi "1.151047"; cov "3.850412";
Chr2	Cufflinks	transcript	7937282	7939600	488	+	.	gene_id "CUFF.454"; transcript_id "CUFF.454.3"; FPKM "0.9349955127"; frac "0.256321"; conf_lo "0.394588"; conf_hi "1.475403"; cov "4.880450"; full_read_support "yes";
Chr2	Cufflinks	exon	7937282	7937985	488	+	.	gene_id "CUFF.454"; transcript_id "CUFF.454.3"; exon_number "1"; FPKM "0.9349955127"; frac "0.256321"; conf_lo "0.394588"; conf_hi "1.475403"; cov "4.880450";
Chr2	Cufflinks	exon	7938100	7938202	488	+	.	gene_id "CUFF.454"; transcript_id "CUFF.454.3"; exon_number "2"; FPKM "0.9349955127"; frac "0.256321"; conf_lo "0.394588"; conf_hi "1.475403"; cov "4.880450";
Chr2	Cufflinks	exon	7938831	7939024	488	+	.	gene_id "CUFF.454"; transcript_id "CUFF.454.3"; exon_number "3"; FPKM "0.9349955127"; frac "0.256321"; conf_lo "0.394588"; conf_hi "1.475403"; cov "4.880450";
Chr2	Cufflinks	exon	7939112	7939600	488	+	.	gene_id "CUFF.454"; transcript_id "CUFF.454.3"; exon_number "4"; FPKM "0.9349955127"; frac "0.256321"; conf_lo "0.394588"; conf_hi "1.475403"; cov "4.880450";
Chr2	Cufflinks	transcript	7964393	7964909	1000	+	.	gene_id "AT2G18328"; transcript_id "AT2G18328.1"; FPKM "27.5452718718"; frac "1.000000"; conf_lo "22.784703"; conf_hi "32.305841"; cov "143.803541"; full_read_support "yes";
Chr2	Cufflinks	exon	7964393	7964909	1000	+	.	gene_id "AT2G18328"; transcript_id "AT2G18328.1"; exon_number "1"; FPKM "27.5452718718"; frac "1.000000"; conf_lo "22.784703"; conf_hi "32.305841"; cov "143.803541";
Chr2	Cufflinks	transcript	7982868	7984096	1000	-	.	gene_id "CUFF.457"; transcript_id "AT2G18380.1"; FPKM "2.6886734699"; frac "1.000000"; conf_lo "1.539307"; conf_hi "3.838040"; cov "14.044628"; full_read_support "yes";
Chr2	Cufflinks	exon	7982868	7983155	1000	-	.	gene_id "CUFF.457"; transcript_id "AT2G18380.1"; exon_number "1"; FPKM "2.6886734699"; frac "1.000000"; conf_lo "1.539307"; conf_hi "3.838040"; cov "14.044628";
Chr2	Cufflinks	exon	7983679	7984096	1000	-	.	gene_id "CUFF.457"; transcript_id "AT2G18380.1"; exon_number "2"; FPKM "2.6886734699"; frac "1.000000"; conf_lo "1.539307"; conf_hi "3.838040"; cov "14.044628";
Chr2	Cufflinks	transcript	7980625	7981758	1000	+	.	gene_id "AT2G18370"; transcript_id "AT2G18370.1"; FPKM "6.8016792601"; frac "1.000000"; conf_lo "4.938969"; conf_hi "8.664389"; cov "35.519049"; full_read_support "yes";
Chr2	Cufflinks	exon	7980625	7981027	1000	+	.	gene_id "AT2G18370"; transcript_id "AT2G18370.1"; exon_number "1"; FPKM "6.8016792601"; frac "1.000000"; conf_lo "4.938969"; conf_hi "8.664389"; cov "35.519049";
Chr2	Cufflinks	exon	7981466	7981758	1000	+	.	gene_id "AT2G18370"; transcript_id "AT2G18370.1"; exon_number "2"; FPKM "6.8016792601"; frac "1.000000"; conf_lo "4.938969"; conf_hi "8.664389"; cov "35.519049";
Chr2	Cufflinks	transcript	7993801	7994554	1	+	.	gene_id "AT2G18420"; transcript_id "AT2G18420.1"; FPKM "0.0000000000"; frac "0.000000"; conf_lo "0.000000"; conf_hi "0.000000"; cov "0.000000"; full_read_support "no";
Chr2	Cufflinks	exon	7993801	7993938	1	+	.	gene_id "AT2G18420"; transcript_id "AT2G18420.1"; exon_number "1"; FPKM "0.0000000000"; frac "0.000000"; conf_lo "0.000000"; conf_hi "0.000000"; cov "0.000000";
Chr2	Cufflinks	exon	7994038	7994062	1	+	.	gene_id "AT2G18420"; transcript_id "AT2G18420.1"; exon_number "2"; FPKM "0.0000000000"; frac "0.000000"; conf_lo "0.000000"; conf_hi "0.000000"; cov "0.000000";
Chr2	Cufflinks	exon	7994153	7994554	1	+	.	gene_id "AT2G18420"; transcript_id "AT2G18420.1"; exon_number "3"; FPKM "0.0000000000"; frac "0.000000"; conf_lo "0.000000"; conf_hi "0.000000"; cov "0.000000";
Chr2	Cufflinks	transcript	7976712	7979377	795	-	.	gene_id "CUFF.458"; transcript_id "AT2G18360.1"; FPKM "1.0276836539"; frac "0.552707"; conf_lo "0.464240"; conf_hi "1.591128"; cov "5.366610"; full_read_support "yes";
Chr2	Cufflinks	exon	7976712	7976974	795	-	.	gene_id "CUFF.458"; transcript_id "AT2G18360.1"; exon_number "1"; FPKM "1.0276836539"; frac "0.552707"; conf_lo "0.464240"; conf_hi "1.591128"; cov "5.366610";
Chr2	Cufflinks	exon	7977047	7977114	795	-	.	gene_id "CUFF.458"; transcript_id "AT2G18360.1"; exon_number "2"; FPKM "1.0276836539"; frac "0.552707"; conf_lo "0.464240"; conf_hi "1.591128"; cov "5.366610";
Chr2	Cufflinks	exon	7977252	7977341	795	-	.	gene_id "CUFF.458"; transcript_id "AT2G18360.1"; exon_number "3"; FPKM "1.0276836539"; frac "0.552707"; conf_lo "0.464240"; conf_hi "1.591128"; cov "5.366610";
Chr2	Cufflinks	exon	7978282	7978457	795	-	.	gene_id "CUFF.458"; transcript_id "AT2G18360.1"; exon_number "4"; FPKM "1.0276836539"; frac "0.552707"; conf_lo "0.464240"; conf_hi "1.591128"; cov "5.366610";
Chr2	Cufflinks	exon	7978741	7979377	795	-	.	gene_id "CUFF.458"; transcript_id "AT2G18360.1"; exon_number "5"; FPKM "1.0276836539"; frac "0.552707"; conf_lo "0.464240"; conf_hi "1.591128"; cov "5.366610";
Chr2	Cufflinks	transcript	7978224	7979377	1000	-	.	gene_id "CUFF.458"; transcript_id "CUFF.458.2"; FPKM "1.2916921852"; frac "0.447293"; conf_lo "0.472566"; conf_hi "2.110819"; cov "6.745274"; full_read_support "yes";
Chr2	Cufflinks	exon	7978224	7978457	1000	-	.	gene_id "CUFF.458"; transcript_id "CUFF.458.2"; exon_number "1"; FPKM "1.2916921852"; frac "0.447293"; conf_lo "0.472566"; conf_hi "2.110819"; cov "6.745274";
Chr2	Cufflinks	exon	7978741	7979377	1000	-	.	gene_id "CUFF.458"; transcript_id "CUFF.458.2"; exon_number "2"; FPKM "1.2916921852"; frac "0.447293"; conf_lo "0.472566"; conf_hi "2.110819"; cov "6.745274";
Chr2	Cufflinks	transcript	7928024	7931851	1000	+	.	gene_id "CUFF.456"; transcript_id "AT2G18220.1"; FPKM "7.3784482600"; frac "1.000000"; conf_lo "6.429503"; conf_hi "8.327394"; cov "38.516384"; full_read_support "yes";
Chr2	Cufflinks	exon	7928024	7928062	1000	+	.	gene_id "CUFF.456"; transcript_id "AT2G18220.1"; exon_number "1"; FPKM "7.3784482600"; frac "1.000000"; conf_lo "6.429503"; conf_hi "8.327394"; cov "38.516384";
Chr2	Cufflinks	exon	7928225	7928266	1000	+	.	gene_id "CUFF.456"; transcript_id "AT2G18220.1"; exon_number "2"; FPKM "7.3784482600"; frac "1.000000"; conf_lo "6.429503"; conf_hi "8.327394"; cov "38.516384";
Chr2	Cufflinks	exon	7928353	7928546	1000	+	.	gene_id "CUFF.456"; transcript_id "AT2G18220.1"; exon_number "3"; FPKM "7.3784482600"; frac "1.000000"; conf_lo "6.429503"; conf_hi "8.327394"; cov "38.516384";
Chr2	Cufflinks	exon	7928647	7928718	1000	+	.	gene_id "CUFF.456"; transcript_id "AT2G18220.1"; exon_number "4"; FPKM "7.3784482600"; frac "1.000000"; conf_lo "6.429503"; conf_hi "8.327394"; cov "38.516384";
Chr2	Cufflinks	exon	7928809	7929363	1000	+	.	gene_id "CUFF.456"; transcript_id "AT2G18220.1"; exon_number "5"; FPKM "7.3784482600"; frac "1.000000"; conf_lo "6.429503"; conf_hi "8.327394"; cov "38.516384";
Chr2	Cufflinks	exon	7929452	7929754	1000	+	.	gene_id "CUFF.456"; transcript_id "AT2G18220.1"; exon_number "6"; FPKM "7.3784482600"; frac "1.000000"; conf_lo "6.429503"; conf_hi "8.327394"; cov "38.516384";
Chr2	Cufflinks	exon	7929856	7930185	1000	+	.	gene_id "CUFF.456"; transcript_id "AT2G18220.1"; exon_number "7"; FPKM "7.3784482600"; frac "1.000000"; conf_lo "6.429503"; conf_hi "8.327394"; cov "38.516384";
Chr2	Cufflinks	exon	7930280	7930486	1000	+	.	gene_id "CUFF.456"; transcript_id "AT2G18220.1"; exon_number "8"; FPKM "7.3784482600"; frac "1.000000"; conf_lo "6.429503"; conf_hi "8.327394"; cov "38.516384";
Chr2	Cufflinks	exon	7930608	7930694	1000	+	.	gene_id "CUFF.456"; transcript_id "AT2G18220.1"; exon_number "9"; FPKM "7.3784482600"; frac "1.000000"; conf_lo "6.429503"; conf_hi "8.327394"; cov "38.516384";
Chr2	Cufflinks	exon	7930917	7931011	1000	+	.	gene_id "CUFF.456"; transcript_id "AT2G18220.1"; exon_number "10"; FPKM "7.3784482600"; frac "1.000000"; conf_lo "6.429503"; conf_hi "8.327394"; cov "38.516384";
Chr2	Cufflinks	exon	7931099	7931230	1000	+	.	gene_id "CUFF.456"; transcript_id "AT2G18220.1"; exon_number "11"; FPKM "7.3784482600"; frac "1.000000"; conf_lo "6.429503"; conf_hi "8.327394"; cov "38.516384";
Chr2	Cufflinks	exon	7931545	7931851	1000	+	.	gene_id "CUFF.456"; transcript_id "AT2G18220.1"; exon_number "12"; FPKM "7.3784482600"; frac "1.000000"; conf_lo "6.429503"; conf_hi "8.327394"; cov "38.516384";
Chr2	Cufflinks	transcript	7931923	7934329	1000	-	.	gene_id "CUFF.459"; transcript_id "AT2G18230.1"; FPKM "6.9125057080"; frac "1.000000"; conf_lo "5.449983"; conf_hi "8.375028"; cov "36.091883"; full_read_support "yes";
Chr2	Cufflinks	exon	7931923	7932181	1000	-	.	gene_id "CUFF.459"; transcript_id "AT2G18230.1"; exon_number "1"; FPKM "6.9125057080"; frac "1.000000"; conf_lo "5.449983"; conf_hi "8.375028"; cov "36.091883";
Chr2	Cufflinks	exon	7932263	7932344	1000	-	.	gene_id "CUFF.459"; transcript_id "AT2G18230.1"; exon_number "2"; FPKM "6.9125057080"; frac "1.000000"; conf_lo "5.449983"; conf_hi "8.375028"; cov "36.091883";
Chr2	Cufflinks	exon	7932436	7932556	1000	-	.	gene_id "CUFF.459"; transcript_id "AT2G18230.1"; exon_number "3"; FPKM "6.9125057080"; frac "1.000000"; conf_lo "5.449983"; conf_hi "8.375028"; cov "36.091883";
Chr2	Cufflinks	exon	7932646	7932711	1000	-	.	gene_id "CUFF.459"; transcript_id "AT2G18230.1"; exon_number "4"; FPKM "6.9125057080"; frac "1.000000"; conf_lo "5.449983"; conf_hi "8.375028"; cov "36.091883";
Chr2	Cufflinks	exon	7932806	7932913	1000	-	.	gene_id "CUFF.459"; transcript_id "AT2G18230.1"; exon_number "5"; FPKM "6.9125057080"; frac "1.000000"; conf_lo "5.449983"; conf_hi "8.375028"; cov "36.091883";
Chr2	Cufflinks	exon	7933136	7933201	1000	-	.	gene_id "CUFF.459"; transcript_id "AT2G18230.1"; exon_number "6"; FPKM "6.9125057080"; frac "1.000000"; conf_lo "5.449983"; conf_hi "8.375028"; cov "36.091883";
Chr2	Cufflinks	exon	7933300	7933328	1000	-	.	gene_id "CUFF.459"; transcript_id "AT2G18230.1"; exon_number "7"; FPKM "6.9125057080"; frac "1.000000"; conf_lo "5.449983"; conf_hi "8.375028"; cov "36.091883";
Chr2	Cufflinks	exon	7933419	7933572	1000	-	.	gene_id "CUFF.459"; transcript_id "AT2G18230.1"; exon_number "8"; FPKM "6.9125057080"; frac "1.000000"; conf_lo "5.449983"; conf_hi "8.375028"; cov "36.091883";
Chr2	Cufflinks	exon	7934211	7934329	1000	-	.	gene_id "CUFF.459"; transcript_id "AT2G18230.1"; exon_number "9"; FPKM "6.9125057080"; frac "1.000000"; conf_lo "5.449983"; conf_hi "8.375028"; cov "36.091883";
Chr2	Cufflinks	transcript	7990746	7992774	1	+	.	gene_id "CUFF.460"; transcript_id "AT2G18410.2"; FPKM "0.0000000000"; frac "0.000000"; conf_lo "0.000000"; conf_hi "0.093590"; cov "0.000000"; full_read_support "no";
Chr2	Cufflinks	exon	7990746	7990934	1	+	.	gene_id "CUFF.460"; transcript_id "AT2G18410.2"; exon_number "1"; FPKM "0.0000000000"; frac "0.000000"; conf_lo "0.000000"; conf_hi "0.093590"; cov "0.000000";
Chr2	Cufflinks	exon	7991024	7991116	1	+	.	gene_id "CUFF.460"; transcript_id "AT2G18410.2"; exon_number "2"; FPKM "0.0000000000"; frac "0.000000"; conf_lo "0.000000"; conf_hi "0.093590"; cov "0.000000";
Chr2	Cufflinks	exon	7991219	7991367	1	+	.	gene_id "CUFF.460"; transcript_id "AT2G18410.2"; exon_number "3"; FPKM "0.0000000000"; frac "0.000000"; conf_lo "0.000000"; conf_hi "0.093590"; cov "0.000000";
Chr2	Cufflinks	exon	7991454	7991500	1	+	.	gene_id "CUFF.460"; transcript_id "AT2G18410.2"; exon_number "4"; FPKM "0.0000000000"; frac "0.000000"; conf_lo "0.000000"; conf_hi "0.093590"; cov "0.000000";
Chr2	Cufflinks	exon	7991575	7991644	1	+	.	gene_id "CUFF.460"; transcript_id "AT2G18410.2"; exon_number "5"; FPKM "0.0000000000"; frac "0.000000"; conf_lo "0.000000"; conf_hi "0.093590"; cov "0.000000";
Chr2	Cufflinks	exon	7991732	7991958	1	+	.	gene_id "CUFF.460"; transcript_id "AT2G18410.2"; exon_number "6"; FPKM "0.0000000000"; frac "0.000000"; conf_lo "0.000000"; conf_hi "0.093590"; cov "0.000000";
Chr2	Cufflinks	exon	7992036	7992316	1	+	.	gene_id "CUFF.460"; transcript_id "AT2G18410.2"; exon_number "7"; FPKM "0.0000000000"; frac "0.000000"; conf_lo "0.000000"; conf_hi "0.093590"; cov "0.000000";
Chr2	Cufflinks	exon	7992389	7992774	1	+	.	gene_id "CUFF.460"; transcript_id "AT2G18410.2"; exon_number "8"; FPKM "0.0000000000"; frac "0.000000"; conf_lo "0.000000"; conf_hi "0.093590"; cov "0.000000";
Chr2	Cufflinks	transcript	7990746	7992774	1000	+	.	gene_id "CUFF.460"; transcript_id "AT2G18410.1"; FPKM "3.2578994344"; frac "0.755204"; conf_lo "2.353409"; conf_hi "4.162390"; cov "17.014001"; full_read_support "yes";
Chr2	Cufflinks	exon	7990746	7990934	1000	+	.	gene_id "CUFF.460"; transcript_id "AT2G18410.1"; exon_number "1"; FPKM "3.2578994344"; frac "0.755204"; conf_lo "2.353409"; conf_hi "4.162390"; cov "17.014001";
Chr2	Cufflinks	exon	7991024	7991116	1000	+	.	gene_id "CUFF.460"; transcript_id "AT2G18410.1"; exon_number "2"; FPKM "3.2578994344"; frac "0.755204"; conf_lo "2.353409"; conf_hi "4.162390"; cov "17.014001";
Chr2	Cufflinks	exon	7991219	7991367	1000	+	.	gene_id "CUFF.460"; transcript_id "AT2G18410.1"; exon_number "3"; FPKM "3.2578994344"; frac "0.755204"; conf_lo "2.353409"; conf_hi "4.162390"; cov "17.014001";
Chr2	Cufflinks	exon	7991454	7991500	1000	+	.	gene_id "CUFF.460"; transcript_id "AT2G18410.1"; exon_number "4"; FPKM "3.2578994344"; frac "0.755204"; conf_lo "2.353409"; conf_hi "4.162390"; cov "17.014001";
Chr2	Cufflinks	exon	7991575	7991644	1000	+	.	gene_id "CUFF.460"; transcript_id "AT2G18410.1"; exon_number "5"; FPKM "3.2578994344"; frac "0.755204"; conf_lo "2.353409"; conf_hi "4.162390"; cov "17.014001";
Chr2	Cufflinks	exon	7991732	7991958	1000	+	.	gene_id "CUFF.460"; transcript_id "AT2G18410.1"; exon_number "6"; FPKM "3.2578994344"; frac "0.755204"; conf_lo "2.353409"; conf_hi "4.162390"; cov "17.014001";
Chr2	Cufflinks	exon	7992036	7992131	1000	+	.	gene_id "CUFF.460"; transcript_id "AT2G18410.1"; exon_number "7"; FPKM "3.2578994344"; frac "0.755204"; conf_lo "2.353409"; conf_hi "4.162390"; cov "17.014001";
Chr2	Cufflinks	exon	7992241	7992316	1000	+	.	gene_id "CUFF.460"; transcript_id "AT2G18410.1"; exon_number "8"; FPKM "3.2578994344"; frac "0.755204"; conf_lo "2.353409"; conf_hi "4.162390"; cov "17.014001";
Chr2	Cufflinks	exon	7992389	7992774	1000	+	.	gene_id "CUFF.460"; transcript_id "AT2G18410.1"; exon_number "9"; FPKM "3.2578994344"; frac "0.755204"; conf_lo "2.353409"; conf_hi "4.162390"; cov "17.014001";
Chr2	Cufflinks	transcript	7990746	7992794	295	+	.	gene_id "CUFF.460"; transcript_id "CUFF.460.3"; FPKM "0.9622445883"; frac "0.244796"; conf_lo "0.458245"; conf_hi "1.466245"; cov "5.025210"; full_read_support "yes";
Chr2	Cufflinks	exon	7990746	7991116	295	+	.	gene_id "CUFF.460"; transcript_id "CUFF.460.3"; exon_number "1"; FPKM "0.9622445883"; frac "0.244796"; conf_lo "0.458245"; conf_hi "1.466245"; cov "5.025210";
Chr2	Cufflinks	exon	7991219	7991367	295	+	.	gene_id "CUFF.460"; transcript_id "CUFF.460.3"; exon_number "2"; FPKM "0.9622445883"; frac "0.244796"; conf_lo "0.458245"; conf_hi "1.466245"; cov "5.025210";
Chr2	Cufflinks	exon	7991454	7991500	295	+	.	gene_id "CUFF.460"; transcript_id "CUFF.460.3"; exon_number "3"; FPKM "0.9622445883"; frac "0.244796"; conf_lo "0.458245"; conf_hi "1.466245"; cov "5.025210";
Chr2	Cufflinks	exon	7991575	7991644	295	+	.	gene_id "CUFF.460"; transcript_id "CUFF.460.3"; exon_number "4"; FPKM "0.9622445883"; frac "0.244796"; conf_lo "0.458245"; conf_hi "1.466245"; cov "5.025210";
Chr2	Cufflinks	exon	7991732	7991958	295	+	.	gene_id "CUFF.460"; transcript_id "CUFF.460.3"; exon_number "5"; FPKM "0.9622445883"; frac "0.244796"; conf_lo "0.458245"; conf_hi "1.466245"; cov "5.025210";
Chr2	Cufflinks	exon	7992036	7992131	295	+	.	gene_id "CUFF.460"; transcript_id "CUFF.460.3"; exon_number "6"; FPKM "0.9622445883"; frac "0.244796"; conf_lo "0.458245"; conf_hi "1.466245"; cov "5.025210";
Chr2	Cufflinks	exon	7992241	7992316	295	+	.	gene_id "CUFF.460"; transcript_id "CUFF.460.3"; exon_number "7"; FPKM "0.9622445883"; frac "0.244796"; conf_lo "0.458245"; conf_hi "1.466245"; cov "5.025210";
Chr2	Cufflinks	exon	7992389	7992794	295	+	.	gene_id "CUFF.460"; transcript_id "CUFF.460.3"; exon_number "8"; FPKM "0.9622445883"; frac "0.244796"; conf_lo "0.458245"; conf_hi "1.466245"; cov "5.025210";
Chr2	Cufflinks	transcript	7988165	7989525	1000	+	.	gene_id "CUFF.461"; transcript_id "AT2G18390.1"; FPKM "13.8215312781"; frac "0.409922"; conf_lo "11.540689"; conf_hi "16.102374"; cov "72.134969"; full_read_support "yes";
Chr2	Cufflinks	exon	7988165	7988399	1000	+	.	gene_id "CUFF.461"; transcript_id "AT2G18390.1"; exon_number "1"; FPKM "13.8215312781"; frac "0.409922"; conf_lo "11.540689"; conf_hi "16.102374"; cov "72.134969";
Chr2	Cufflinks	exon	7988486	7988596	1000	+	.	gene_id "CUFF.461"; transcript_id "AT2G18390.1"; exon_number "2"; FPKM "13.8215312781"; frac "0.409922"; conf_lo "11.540689"; conf_hi "16.102374"; cov "72.134969";
Chr2	Cufflinks	exon	7988710	7988872	1000	+	.	gene_id "CUFF.461"; transcript_id "AT2G18390.1"; exon_number "3"; FPKM "13.8215312781"; frac "0.409922"; conf_lo "11.540689"; conf_hi "16.102374"; cov "72.134969";
Chr2	Cufflinks	exon	7988986	7989066	1000	+	.	gene_id "CUFF.461"; transcript_id "AT2G18390.1"; exon_number "4"; FPKM "13.8215312781"; frac "0.409922"; conf_lo "11.540689"; conf_hi "16.102374"; cov "72.134969";
Chr2	Cufflinks	exon	7989237	7989525	1000	+	.	gene_id "CUFF.461"; transcript_id "AT2G18390.1"; exon_number "5"; FPKM "13.8215312781"; frac "0.409922"; conf_lo "11.540689"; conf_hi "16.102374"; cov "72.134969";
Chr2	Cufflinks	transcript	7989476	7990586	1000	-	.	gene_id "AT2G18400"; transcript_id "AT2G18400.1"; FPKM "30.8591779284"; frac "0.590078"; conf_lo "26.551434"; conf_hi "35.166922"; cov "161.054936"; full_read_support "yes";
Chr2	Cufflinks	exon	7989476	7989999	1000	-	.	gene_id "AT2G18400"; transcript_id "AT2G18400.1"; exon_number "1"; FPKM "30.8591779284"; frac "0.590078"; conf_lo "26.551434"; conf_hi "35.166922"; cov "161.054936";
Chr2	Cufflinks	exon	7990468	7990586	1000	-	.	gene_id "AT2G18400"; transcript_id "AT2G18400.1"; exon_number "2"; FPKM "30.8591779284"; frac "0.590078"; conf_lo "26.551434"; conf_hi "35.166922"; cov "161.054936";
Chr2	Cufflinks	transcript	8005285	8008052	1000	-	.	gene_id "CUFF.462"; transcript_id "AT2G18470.1"; FPKM "0.4144847294"; frac "1.000000"; conf_lo "0.175891"; conf_hi "0.653079"; cov "2.161783"; full_read_support "no";
Chr2	Cufflinks	exon	8005285	8005533	1000	-	.	gene_id "CUFF.462"; transcript_id "AT2G18470.1"; exon_number "1"; FPKM "0.4144847294"; frac "1.000000"; conf_lo "0.175891"; conf_hi "0.653079"; cov "2.161783";
Chr2	Cufflinks	exon	8005602	8005763	1000	-	.	gene_id "CUFF.462"; transcript_id "AT2G18470.1"; exon_number "2"; FPKM "0.4144847294"; frac "1.000000"; conf_lo "0.175891"; conf_hi "0.653079"; cov "2.161783";
Chr2	Cufflinks	exon	8005840	8005984	1000	-	.	gene_id "CUFF.462"; transcript_id "AT2G18470.1"; exon_number "3"; FPKM "0.4144847294"; frac "1.000000"; conf_lo "0.175891"; conf_hi "0.653079"; cov "2.161783";
Chr2	Cufflinks	exon	8006082	8006158	1000	-	.	gene_id "CUFF.462"; transcript_id "AT2G18470.1"; exon_number "4"; FPKM "0.4144847294"; frac "1.000000"; conf_lo "0.175891"; conf_hi "0.653079"; cov "2.161783";
Chr2	Cufflinks	exon	8006238	8006308	1000	-	.	gene_id "CUFF.462"; transcript_id "AT2G18470.1"; exon_number "5"; FPKM "0.4144847294"; frac "1.000000"; conf_lo "0.175891"; conf_hi "0.653079"; cov "2.161783";
Chr2	Cufflinks	exon	8006415	8006501	1000	-	.	gene_id "CUFF.462"; transcript_id "AT2G18470.1"; exon_number "6"; FPKM "0.4144847294"; frac "1.000000"; conf_lo "0.175891"; conf_hi "0.653079"; cov "2.161783";
Chr2	Cufflinks	exon	8006590	8007135	1000	-	.	gene_id "CUFF.462"; transcript_id "AT2G18470.1"; exon_number "7"; FPKM "0.4144847294"; frac "1.000000"; conf_lo "0.175891"; conf_hi "0.653079"; cov "2.161783";
Chr2	Cufflinks	exon	8007203	8007839	1000	-	.	gene_id "CUFF.462"; transcript_id "AT2G18470.1"; exon_number "8"; FPKM "0.4144847294"; frac "1.000000"; conf_lo "0.175891"; conf_hi "0.653079"; cov "2.161783";
Chr2	Cufflinks	exon	8008011	8008052	1000	-	.	gene_id "CUFF.462"; transcript_id "AT2G18470.1"; exon_number "9"; FPKM "0.4144847294"; frac "1.000000"; conf_lo "0.175891"; conf_hi "0.653079"; cov "2.161783";
Chr2	Cufflinks	transcript	8014947	8015355	1000	-	.	gene_id "CUFF.463"; transcript_id "CUFF.463.1"; FPKM "3.8395841029"; frac "1.000000"; conf_lo "1.629367"; conf_hi "6.049801"; cov "20.005129"; full_read_support "yes";
Chr2	Cufflinks	exon	8014947	8015355	1000	-	.	gene_id "CUFF.463"; transcript_id "CUFF.463.1"; exon_number "1"; FPKM "3.8395841029"; frac "1.000000"; conf_lo "1.629367"; conf_hi "6.049801"; cov "20.005129";
Chr2	Cufflinks	transcript	8009323	8011255	1000	-	.	gene_id "AT2G18480"; transcript_id "AT2G18480.1"; FPKM "0.5078276608"; frac "1.000000"; conf_lo "0.226855"; conf_hi "0.788800"; cov "2.652071"; full_read_support "yes";
Chr2	Cufflinks	exon	8009323	8010993	1000	-	.	gene_id "AT2G18480"; transcript_id "AT2G18480.1"; exon_number "1"; FPKM "0.5078276608"; frac "1.000000"; conf_lo "0.226855"; conf_hi "0.788800"; cov "2.652071";
Chr2	Cufflinks	exon	8011129	8011255	1000	-	.	gene_id "AT2G18480"; transcript_id "AT2G18480.1"; exon_number "2"; FPKM "0.5078276608"; frac "1.000000"; conf_lo "0.226855"; conf_hi "0.788800"; cov "2.652071";
Chr2	Cufflinks	transcript	8001320	8002998	1	+	.	gene_id "AT2G18460"; transcript_id "AT2G18460.1"; FPKM "0.0000000000"; frac "0.000000"; conf_lo "0.000000"; conf_hi "0.127909"; cov "0.000000"; full_read_support "no";
Chr2	Cufflinks	exon	8001320	8001448	1	+	.	gene_id "AT2G18460"; transcript_id "AT2G18460.1"; exon_number "1"; FPKM "0.0000000000"; frac "0.000000"; conf_lo "0.000000"; conf_hi "0.127909"; cov "0.000000";
Chr2	Cufflinks	exon	8001650	8001702	1	+	.	gene_id "AT2G18460"; transcript_id "AT2G18460.1"; exon_number "2"; FPKM "0.0000000000"; frac "0.000000"; conf_lo "0.000000"; conf_hi "0.127909"; cov "0.000000";
Chr2	Cufflinks	exon	8001844	8001953	1	+	.	gene_id "AT2G18460"; transcript_id "AT2G18460.1"; exon_number "3"; FPKM "0.0000000000"; frac "0.000000"; conf_lo "0.000000"; conf_hi "0.127909"; cov "0.000000";
Chr2	Cufflinks	exon	8002032	8002199	1	+	.	gene_id "AT2G18460"; transcript_id "AT2G18460.1"; exon_number "4"; FPKM "0.0000000000"; frac "0.000000"; conf_lo "0.000000"; conf_hi "0.127909"; cov "0.000000";
Chr2	Cufflinks	exon	8002278	8002502	1	+	.	gene_id "AT2G18460"; transcript_id "AT2G18460.1"; exon_number "5"; FPKM "0.0000000000"; frac "0.000000"; conf_lo "0.000000"; conf_hi "0.127909"; cov "0.000000";
Chr2	Cufflinks	exon	8002593	8002662	1	+	.	gene_id "AT2G18460"; transcript_id "AT2G18460.1"; exon_number "6"; FPKM "0.0000000000"; frac "0.000000"; conf_lo "0.000000"; conf_hi "0.127909"; cov "0.000000";
Chr2	Cufflinks	exon	8002785	8002899	1	+	.	gene_id "AT2G18460"; transcript_id "AT2G18460.1"; exon_number "7"; FPKM "0.0000000000"; frac "0.000000"; conf_lo "0.000000"; conf_hi "0.127909"; cov "0.000000";
Chr2	Cufflinks	exon	8002971	8002998	1	+	.	gene_id "AT2G18460"; transcript_id "AT2G18460.1"; exon_number "8"; FPKM "0.0000000000"; frac "0.000000"; conf_lo "0.000000"; conf_hi "0.127909"; cov "0.000000";
Chr2	Cufflinks	transcript	8002891	8004844	1000	-	.	gene_id "CUFF.464"; transcript_id "AT2G18465.1"; FPKM "4.2627085992"; frac "0.746805"; conf_lo "3.200940"; conf_hi "5.324477"; cov "22.259524"; full_read_support "yes";
Chr2	Cufflinks	exon	8002891	8003291	1000	-	.	gene_id "CUFF.464"; transcript_id "AT2G18465.1"; exon_number "1"; FPKM "4.2627085992"; frac "0.746805"; conf_lo "3.200940"; conf_hi "5.324477"; cov "22.259524";
Chr2	Cufflinks	exon	8003388	8003442	1000	-	.	gene_id "CUFF.464"; transcript_id "AT2G18465.1"; exon_number "2"; FPKM "4.2627085992"; frac "0.746805"; conf_lo "3.200940"; conf_hi "5.324477"; cov "22.259524";
Chr2	Cufflinks	exon	8003518	8003812	1000	-	.	gene_id "CUFF.464"; transcript_id "AT2G18465.1"; exon_number "3"; FPKM "4.2627085992"; frac "0.746805"; conf_lo "3.200940"; conf_hi "5.324477"; cov "22.259524";
Chr2	Cufflinks	exon	8003904	8004006	1000	-	.	gene_id "CUFF.464"; transcript_id "AT2G18465.1"; exon_number "4"; FPKM "4.2627085992"; frac "0.746805"; conf_lo "3.200940"; conf_hi "5.324477"; cov "22.259524";
Chr2	Cufflinks	exon	8004095	8004202	1000	-	.	gene_id "CUFF.464"; transcript_id "AT2G18465.1"; exon_number "5"; FPKM "4.2627085992"; frac "0.746805"; conf_lo "3.200940"; conf_hi "5.324477"; cov "22.259524";
Chr2	Cufflinks	exon	8004472	8004504	1000	-	.	gene_id "CUFF.464"; transcript_id "AT2G18465.1"; exon_number "6"; FPKM "4.2627085992"; frac "0.746805"; conf_lo "3.200940"; conf_hi "5.324477"; cov "22.259524";
Chr2	Cufflinks	exon	8004599	8004844	1000	-	.	gene_id "CUFF.464"; transcript_id "AT2G18465.1"; exon_number "7"; FPKM "4.2627085992"; frac "0.746805"; conf_lo "3.200940"; conf_hi "5.324477"; cov "22.259524";
Chr2	Cufflinks	transcript	8002891	8004395	335	-	.	gene_id "CUFF.464"; transcript_id "CUFF.464.2"; FPKM "1.4312761732"; frac "0.253195"; conf_lo "0.766235"; conf_hi "2.096317"; cov "7.474010"; full_read_support "yes";
Chr2	Cufflinks	exon	8002891	8003442	335	-	.	gene_id "CUFF.464"; transcript_id "CUFF.464.2"; exon_number "1"; FPKM "1.4312761732"; frac "0.253195"; conf_lo "0.766235"; conf_hi "2.096317"; cov "7.474010";
Chr2	Cufflinks	exon	8003518	8003812	335	-	.	gene_id "CUFF.464"; transcript_id "CUFF.464.2"; exon_number "2"; FPKM "1.4312761732"; frac "0.253195"; conf_lo "0.766235"; conf_hi "2.096317"; cov "7.474010";
Chr2	Cufflinks	exon	8003904	8004006	335	-	.	gene_id "CUFF.464"; transcript_id "CUFF.464.2"; exon_number "3"; FPKM "1.4312761732"; frac "0.253195"; conf_lo "0.766235"; conf_hi "2.096317"; cov "7.474010";
Chr2	Cufflinks	exon	8004095	8004395	335	-	.	gene_id "CUFF.464"; transcript_id "CUFF.464.2"; exon_number "4"; FPKM "1.4312761732"; frac "0.253195"; conf_lo "0.766235"; conf_hi "2.096317"; cov "7.474010";
Chr2	Cufflinks	transcript	7965635	7969105	1000	+	.	gene_id "CUFF.465"; transcript_id "AT2G18330.1"; FPKM "11.2731710156"; frac "0.866962"; conf_lo "10.053438"; conf_hi "12.492904"; cov "58.842252"; full_read_support "yes";
Chr2	Cufflinks	exon	7965635	7966113	1000	+	.	gene_id "CUFF.465"; transcript_id "AT2G18330.1"; exon_number "1"; FPKM "11.2731710156"; frac "0.866962"; conf_lo "10.053438"; conf_hi "12.492904"; cov "58.842252";
Chr2	Cufflinks	exon	7966208	7966303	1000	+	.	gene_id "CUFF.465"; transcript_id "AT2G18330.1"; exon_number "2"; FPKM "11.2731710156"; frac "0.866962"; conf_lo "10.053438"; conf_hi "12.492904"; cov "58.842252";
Chr2	Cufflinks	exon	7966569	7966679	1000	+	.	gene_id "CUFF.465"; transcript_id "AT2G18330.1"; exon_number "3"; FPKM "11.2731710156"; frac "0.866962"; conf_lo "10.053438"; conf_hi "12.492904"; cov "58.842252";
Chr2	Cufflinks	exon	7966779	7967088	1000	+	.	gene_id "CUFF.465"; transcript_id "AT2G18330.1"; exon_number "4"; FPKM "11.2731710156"; frac "0.866962"; conf_lo "10.053438"; conf_hi "12.492904"; cov "58.842252";
Chr2	Cufflinks	exon	7967332	7967422	1000	+	.	gene_id "CUFF.465"; transcript_id "AT2G18330.1"; exon_number "5"; FPKM "11.2731710156"; frac "0.866962"; conf_lo "10.053438"; conf_hi "12.492904"; cov "58.842252";
Chr2	Cufflinks	exon	7967541	7967874	1000	+	.	gene_id "CUFF.465"; transcript_id "AT2G18330.1"; exon_number "6"; FPKM "11.2731710156"; frac "0.866962"; conf_lo "10.053438"; conf_hi "12.492904"; cov "58.842252";
Chr2	Cufflinks	exon	7967990	7968138	1000	+	.	gene_id "CUFF.465"; transcript_id "AT2G18330.1"; exon_number "7"; FPKM "11.2731710156"; frac "0.866962"; conf_lo "10.053438"; conf_hi "12.492904"; cov "58.842252";
Chr2	Cufflinks	exon	7968381	7969105	1000	+	.	gene_id "CUFF.465"; transcript_id "AT2G18330.1"; exon_number "8"; FPKM "11.2731710156"; frac "0.866962"; conf_lo "10.053438"; conf_hi "12.492904"; cov "58.842252";
Chr2	Cufflinks	transcript	7969320	7971114	1	+	.	gene_id "CUFF.465"; transcript_id "AT2G18340.1"; FPKM "0.0000000000"; frac "0.000000"; conf_lo "0.000000"; conf_hi "0.074586"; cov "0.000000"; full_read_support "no";
Chr2	Cufflinks	exon	7969320	7969548	1	+	.	gene_id "CUFF.465"; transcript_id "AT2G18340.1"; exon_number "1"; FPKM "0.0000000000"; frac "0.000000"; conf_lo "0.000000"; conf_hi "0.074586"; cov "0.000000";
Chr2	Cufflinks	exon	7969804	7971114	1	+	.	gene_id "CUFF.465"; transcript_id "AT2G18340.1"; exon_number "2"; FPKM "0.0000000000"; frac "0.000000"; conf_lo "0.000000"; conf_hi "0.074586"; cov "0.000000";
Chr2	Cufflinks	transcript	7969444	7971061	1	+	.	gene_id "CUFF.465"; transcript_id "AT2G18340.2"; FPKM "0.0000000000"; frac "0.000000"; conf_lo "0.000000"; conf_hi "0.086623"; cov "0.000000"; full_read_support "no";
Chr2	Cufflinks	exon	7969444	7969511	1	+	.	gene_id "CUFF.465"; transcript_id "AT2G18340.2"; exon_number "1"; FPKM "0.0000000000"; frac "0.000000"; conf_lo "0.000000"; conf_hi "0.086623"; cov "0.000000";
Chr2	Cufflinks	exon	7969804	7971061	1	+	.	gene_id "CUFF.465"; transcript_id "AT2G18340.2"; exon_number "2"; FPKM "0.0000000000"; frac "0.000000"; conf_lo "0.000000"; conf_hi "0.086623"; cov "0.000000";
Chr2	Cufflinks	transcript	7971017	7972081	1000	-	.	gene_id "AT2G18350"; transcript_id "AT2G18350.1"; FPKM "4.2323062274"; frac "0.133038"; conf_lo "3.133348"; conf_hi "5.331264"; cov "22.091249"; full_read_support "yes";
Chr2	Cufflinks	exon	7971017	7972081	1000	-	.	gene_id "AT2G18350"; transcript_id "AT2G18350.1"; exon_number "1"; FPKM "4.2323062274"; frac "0.133038"; conf_lo "3.133348"; conf_hi "5.331264"; cov "22.091249";
Chr2	Cufflinks	transcript	7606757	7609261	1	+	.	gene_id "CUFF.466"; transcript_id "AT2G17500.1"; FPKM "0.0000000000"; frac "0.000000"; conf_lo "0.000000"; conf_hi "0.078604"; cov "0.000000"; full_read_support "no";
Chr2	Cufflinks	exon	7606757	7606870	1	+	.	gene_id "CUFF.466"; transcript_id "AT2G17500.1"; exon_number "1"; FPKM "0.0000000000"; frac "0.000000"; conf_lo "0.000000"; conf_hi "0.078604"; cov "0.000000";
Chr2	Cufflinks	exon	7606963	7607197	1	+	.	gene_id "CUFF.466"; transcript_id "AT2G17500.1"; exon_number "2"; FPKM "0.0000000000"; frac "0.000000"; conf_lo "0.000000"; conf_hi "0.078604"; cov "0.000000";
Chr2	Cufflinks	exon	7607315	7607394	1	+	.	gene_id "CUFF.466"; transcript_id "AT2G17500.1"; exon_number "3"; FPKM "0.0000000000"; frac "0.000000"; conf_lo "0.000000"; conf_hi "0.078604"; cov "0.000000";
Chr2	Cufflinks	exon	7607487	7607611	1	+	.	gene_id "CUFF.466"; transcript_id "AT2G17500.1"; exon_number "4"; FPKM "0.0000000000"; frac "0.000000"; conf_lo "0.000000"; conf_hi "0.078604"; cov "0.000000";
Chr2	Cufflinks	exon	7607723	7607844	1	+	.	gene_id "CUFF.466"; transcript_id "AT2G17500.1"; exon_number "5"; FPKM "0.0000000000"; frac "0.000000"; conf_lo "0.000000"; conf_hi "0.078604"; cov "0.000000";
Chr2	Cufflinks	exon	7607936	7608199	1	+	.	gene_id "CUFF.466"; transcript_id "AT2G17500.1"; exon_number "6"; FPKM "0.0000000000"; frac "0.000000"; conf_lo "0.000000"; conf_hi "0.078604"; cov "0.000000";
Chr2	Cufflinks	exon	7608282	7608382	1	+	.	gene_id "CUFF.466"; transcript_id "AT2G17500.1"; exon_number "7"; FPKM "0.0000000000"; frac "0.000000"; conf_lo "0.000000"; conf_hi "0.078604"; cov "0.000000";
Chr2	Cufflinks	exon	7608459	7608511	1	+	.	gene_id "CUFF.466"; transcript_id "AT2G17500.1"; exon_number "8"; FPKM "0.0000000000"; frac "0.000000"; conf_lo "0.000000"; conf_hi "0.078604"; cov "0.000000";
Chr2	Cufflinks	exon	7608599	7608784	1	+	.	gene_id "CUFF.466"; transcript_id "AT2G17500.1"; exon_number "9"; FPKM "0.0000000000"; frac "0.000000"; conf_lo "0.000000"; conf_hi "0.078604"; cov "0.000000";
Chr2	Cufflinks	exon	7608866	7609261	1	+	.	gene_id "CUFF.466"; transcript_id "AT2G17500.1"; exon_number "10"; FPKM "0.0000000000"; frac "0.000000"; conf_lo "0.000000"; conf_hi "0.078604"; cov "0.000000";
Chr2	Cufflinks	transcript	7606759	7609261	1	+	.	gene_id "CUFF.466"; transcript_id "AT2G17500.2"; FPKM "0.0000000000"; frac "0.000000"; conf_lo "0.000000"; conf_hi "0.077700"; cov "0.000000"; full_read_support "yes";
Chr2	Cufflinks	exon	7606759	7606870	1	+	.	gene_id "CUFF.466"; transcript_id "AT2G17500.2"; exon_number "1"; FPKM "0.0000000000"; frac "0.000000"; conf_lo "0.000000"; conf_hi "0.077700"; cov "0.000000";
Chr2	Cufflinks	exon	7606944	7607197	1	+	.	gene_id "CUFF.466"; transcript_id "AT2G17500.2"; exon_number "2"; FPKM "0.0000000000"; frac "0.000000"; conf_lo "0.000000"; conf_hi "0.077700"; cov "0.000000";
Chr2	Cufflinks	exon	7607315	7607394	1	+	.	gene_id "CUFF.466"; transcript_id "AT2G17500.2"; exon_number "3"; FPKM "0.0000000000"; frac "0.000000"; conf_lo "0.000000"; conf_hi "0.077700"; cov "0.000000";
Chr2	Cufflinks	exon	7607487	7607611	1	+	.	gene_id "CUFF.466"; transcript_id "AT2G17500.2"; exon_number "4"; FPKM "0.0000000000"; frac "0.000000"; conf_lo "0.000000"; conf_hi "0.077700"; cov "0.000000";
Chr2	Cufflinks	exon	7607723	7607844	1	+	.	gene_id "CUFF.466"; transcript_id "AT2G17500.2"; exon_number "5"; FPKM "0.0000000000"; frac "0.000000"; conf_lo "0.000000"; conf_hi "0.077700"; cov "0.000000";
Chr2	Cufflinks	exon	7607936	7608199	1	+	.	gene_id "CUFF.466"; transcript_id "AT2G17500.2"; exon_number "6"; FPKM "0.0000000000"; frac "0.000000"; conf_lo "0.000000"; conf_hi "0.077700"; cov "0.000000";
Chr2	Cufflinks	exon	7608282	7608382	1	+	.	gene_id "CUFF.466"; transcript_id "AT2G17500.2"; exon_number "7"; FPKM "0.0000000000"; frac "0.000000"; conf_lo "0.000000"; conf_hi "0.077700"; cov "0.000000";
Chr2	Cufflinks	exon	7608459	7608511	1	+	.	gene_id "CUFF.466"; transcript_id "AT2G17500.2"; exon_number "8"; FPKM "0.0000000000"; frac "0.000000"; conf_lo "0.000000"; conf_hi "0.077700"; cov "0.000000";
Chr2	Cufflinks	exon	7608599	7608784	1	+	.	gene_id "CUFF.466"; transcript_id "AT2G17500.2"; exon_number "9"; FPKM "0.0000000000"; frac "0.000000"; conf_lo "0.000000"; conf_hi "0.077700"; cov "0.000000";
Chr2	Cufflinks	exon	7608866	7609261	1	+	.	gene_id "CUFF.466"; transcript_id "AT2G17500.2"; exon_number "10"; FPKM "0.0000000000"; frac "0.000000"; conf_lo "0.000000"; conf_hi "0.077700"; cov "0.000000";
Chr2	Cufflinks	transcript	7606784	7609278	1	+	.	gene_id "CUFF.466"; transcript_id "AT2G17500.3"; FPKM "0.0000000000"; frac "0.000000"; conf_lo "0.000000"; conf_hi "0.080702"; cov "0.000000"; full_read_support "yes";
Chr2	Cufflinks	exon	7606784	7606823	1	+	.	gene_id "CUFF.466"; transcript_id "AT2G17500.3"; exon_number "1"; FPKM "0.0000000000"; frac "0.000000"; conf_lo "0.000000"; conf_hi "0.080702"; cov "0.000000";
Chr2	Cufflinks	exon	7606944	7607197	1	+	.	gene_id "CUFF.466"; transcript_id "AT2G17500.3"; exon_number "2"; FPKM "0.0000000000"; frac "0.000000"; conf_lo "0.000000"; conf_hi "0.080702"; cov "0.000000";
Chr2	Cufflinks	exon	7607315	7607394	1	+	.	gene_id "CUFF.466"; transcript_id "AT2G17500.3"; exon_number "3"; FPKM "0.0000000000"; frac "0.000000"; conf_lo "0.000000"; conf_hi "0.080702"; cov "0.000000";
Chr2	Cufflinks	exon	7607487	7607611	1	+	.	gene_id "CUFF.466"; transcript_id "AT2G17500.3"; exon_number "4"; FPKM "0.0000000000"; frac "0.000000"; conf_lo "0.000000"; conf_hi "0.080702"; cov "0.000000";
Chr2	Cufflinks	exon	7607723	7607844	1	+	.	gene_id "CUFF.466"; transcript_id "AT2G17500.3"; exon_number "5"; FPKM "0.0000000000"; frac "0.000000"; conf_lo "0.000000"; conf_hi "0.080702"; cov "0.000000";
Chr2	Cufflinks	exon	7607936	7608199	1	+	.	gene_id "CUFF.466"; transcript_id "AT2G17500.3"; exon_number "6"; FPKM "0.0000000000"; frac "0.000000"; conf_lo "0.000000"; conf_hi "0.080702"; cov "0.000000";
Chr2	Cufflinks	exon	7608282	7608382	1	+	.	gene_id "CUFF.466"; transcript_id "AT2G17500.3"; exon_number "7"; FPKM "0.0000000000"; frac "0.000000"; conf_lo "0.000000"; conf_hi "0.080702"; cov "0.000000";
Chr2	Cufflinks	exon	7608459	7608511	1	+	.	gene_id "CUFF.466"; transcript_id "AT2G17500.3"; exon_number "8"; FPKM "0.0000000000"; frac "0.000000"; conf_lo "0.000000"; conf_hi "0.080702"; cov "0.000000";
Chr2	Cufflinks	exon	7608599	7608784	1	+	.	gene_id "CUFF.466"; transcript_id "AT2G17500.3"; exon_number "9"; FPKM "0.0000000000"; frac "0.000000"; conf_lo "0.000000"; conf_hi "0.080702"; cov "0.000000";
Chr2	Cufflinks	exon	7608866	7609278	1	+	.	gene_id "CUFF.466"; transcript_id "AT2G17500.3"; exon_number "10"; FPKM "0.0000000000"; frac "0.000000"; conf_lo "0.000000"; conf_hi "0.080702"; cov "0.000000";
Chr2	Cufflinks	transcript	7606911	7609278	1	+	.	gene_id "CUFF.466"; transcript_id "AT2G17500.4"; FPKM "0.0000000000"; frac "0.000000"; conf_lo "0.000000"; conf_hi "0.081101"; cov "0.000000"; full_read_support "yes";
Chr2	Cufflinks	exon	7606911	7607197	1	+	.	gene_id "CUFF.466"; transcript_id "AT2G17500.4"; exon_number "1"; FPKM "0.0000000000"; frac "0.000000"; conf_lo "0.000000"; conf_hi "0.081101"; cov "0.000000";
Chr2	Cufflinks	exon	7607315	7607394	1	+	.	gene_id "CUFF.466"; transcript_id "AT2G17500.4"; exon_number "2"; FPKM "0.0000000000"; frac "0.000000"; conf_lo "0.000000"; conf_hi "0.081101"; cov "0.000000";
Chr2	Cufflinks	exon	7607487	7607611	1	+	.	gene_id "CUFF.466"; transcript_id "AT2G17500.4"; exon_number "3"; FPKM "0.0000000000"; frac "0.000000"; conf_lo "0.000000"; conf_hi "0.081101"; cov "0.000000";
Chr2	Cufflinks	exon	7607723	7607844	1	+	.	gene_id "CUFF.466"; transcript_id "AT2G17500.4"; exon_number "4"; FPKM "0.0000000000"; frac "0.000000"; conf_lo "0.000000"; conf_hi "0.081101"; cov "0.000000";
Chr2	Cufflinks	exon	7607936	7608199	1	+	.	gene_id "CUFF.466"; transcript_id "AT2G17500.4"; exon_number "5"; FPKM "0.0000000000"; frac "0.000000"; conf_lo "0.000000"; conf_hi "0.081101"; cov "0.000000";
Chr2	Cufflinks	exon	7608282	7608382	1	+	.	gene_id "CUFF.466"; transcript_id "AT2G17500.4"; exon_number "6"; FPKM "0.0000000000"; frac "0.000000"; conf_lo "0.000000"; conf_hi "0.081101"; cov "0.000000";
Chr2	Cufflinks	exon	7608459	7608511	1	+	.	gene_id "CUFF.466"; transcript_id "AT2G17500.4"; exon_number "7"; FPKM "0.0000000000"; frac "0.000000"; conf_lo "0.000000"; conf_hi "0.081101"; cov "0.000000";
Chr2	Cufflinks	exon	7608599	7608784	1	+	.	gene_id "CUFF.466"; transcript_id "AT2G17500.4"; exon_number "8"; FPKM "0.0000000000"; frac "0.000000"; conf_lo "0.000000"; conf_hi "0.081101"; cov "0.000000";
Chr2	Cufflinks	exon	7608866	7609278	1	+	.	gene_id "CUFF.466"; transcript_id "AT2G17500.4"; exon_number "9"; FPKM "0.0000000000"; frac "0.000000"; conf_lo "0.000000"; conf_hi "0.081101"; cov "0.000000";
Chr2	Cufflinks	transcript	7609236	7616000	1000	-	.	gene_id "CUFF.467"; transcript_id "AT2G17510.1"; FPKM "10.9238777672"; frac "1.000000"; conf_lo "9.876217"; conf_hi "11.971539"; cov "57.032069"; full_read_support "yes";
Chr2	Cufflinks	exon	7609236	7609593	1000	-	.	gene_id "CUFF.467"; transcript_id "AT2G17510.1"; exon_number "1"; FPKM "10.9238777672"; frac "1.000000"; conf_lo "9.876217"; conf_hi "11.971539"; cov "57.032069";
Chr2	Cufflinks	exon	7609820	7609885	1000	-	.	gene_id "CUFF.467"; transcript_id "AT2G17510.1"; exon_number "2"; FPKM "10.9238777672"; frac "1.000000"; conf_lo "9.876217"; conf_hi "11.971539"; cov "57.032069";
Chr2	Cufflinks	exon	7609977	7610058	1000	-	.	gene_id "CUFF.467"; transcript_id "AT2G17510.1"; exon_number "3"; FPKM "10.9238777672"; frac "1.000000"; conf_lo "9.876217"; conf_hi "11.971539"; cov "57.032069";
Chr2	Cufflinks	exon	7610329	7610424	1000	-	.	gene_id "CUFF.467"; transcript_id "AT2G17510.1"; exon_number "4"; FPKM "10.9238777672"; frac "1.000000"; conf_lo "9.876217"; conf_hi "11.971539"; cov "57.032069";
Chr2	Cufflinks	exon	7610500	7610605	1000	-	.	gene_id "CUFF.467"; transcript_id "AT2G17510.1"; exon_number "5"; FPKM "10.9238777672"; frac "1.000000"; conf_lo "9.876217"; conf_hi "11.971539"; cov "57.032069";
Chr2	Cufflinks	exon	7610697	7610756	1000	-	.	gene_id "CUFF.467"; transcript_id "AT2G17510.1"; exon_number "6"; FPKM "10.9238777672"; frac "1.000000"; conf_lo "9.876217"; conf_hi "11.971539"; cov "57.032069";
Chr2	Cufflinks	exon	7610938	7611058	1000	-	.	gene_id "CUFF.467"; transcript_id "AT2G17510.1"; exon_number "7"; FPKM "10.9238777672"; frac "1.000000"; conf_lo "9.876217"; conf_hi "11.971539"; cov "57.032069";
Chr2	Cufflinks	exon	7611447	7611558	1000	-	.	gene_id "CUFF.467"; transcript_id "AT2G17510.1"; exon_number "8"; FPKM "10.9238777672"; frac "1.000000"; conf_lo "9.876217"; conf_hi "11.971539"; cov "57.032069";
Chr2	Cufflinks	exon	7611726	7611825	1000	-	.	gene_id "CUFF.467"; transcript_id "AT2G17510.1"; exon_number "9"; FPKM "10.9238777672"; frac "1.000000"; conf_lo "9.876217"; conf_hi "11.971539"; cov "57.032069";
Chr2	Cufflinks	exon	7611921	7611975	1000	-	.	gene_id "CUFF.467"; transcript_id "AT2G17510.1"; exon_number "10"; FPKM "10.9238777672"; frac "1.000000"; conf_lo "9.876217"; conf_hi "11.971539"; cov "57.032069";
Chr2	Cufflinks	exon	7612239	7612345	1000	-	.	gene_id "CUFF.467"; transcript_id "AT2G17510.1"; exon_number "11"; FPKM "10.9238777672"; frac "1.000000"; conf_lo "9.876217"; conf_hi "11.971539"; cov "57.032069";
Chr2	Cufflinks	exon	7612432	7612484	1000	-	.	gene_id "CUFF.467"; transcript_id "AT2G17510.1"; exon_number "12"; FPKM "10.9238777672"; frac "1.000000"; conf_lo "9.876217"; conf_hi "11.971539"; cov "57.032069";
Chr2	Cufflinks	exon	7612562	7612687	1000	-	.	gene_id "CUFF.467"; transcript_id "AT2G17510.1"; exon_number "13"; FPKM "10.9238777672"; frac "1.000000"; conf_lo "9.876217"; conf_hi "11.971539"; cov "57.032069";
Chr2	Cufflinks	exon	7612998	7613066	1000	-	.	gene_id "CUFF.467"; transcript_id "AT2G17510.1"; exon_number "14"; FPKM "10.9238777672"; frac "1.000000"; conf_lo "9.876217"; conf_hi "11.971539"; cov "57.032069";
Chr2	Cufflinks	exon	7613185	7613341	1000	-	.	gene_id "CUFF.467"; transcript_id "AT2G17510.1"; exon_number "15"; FPKM "10.9238777672"; frac "1.000000"; conf_lo "9.876217"; conf_hi "11.971539"; cov "57.032069";
Chr2	Cufflinks	exon	7613492	7613732	1000	-	.	gene_id "CUFF.467"; transcript_id "AT2G17510.1"; exon_number "16"; FPKM "10.9238777672"; frac "1.000000"; conf_lo "9.876217"; conf_hi "11.971539"; cov "57.032069";
Chr2	Cufflinks	exon	7614012	7614168	1000	-	.	gene_id "CUFF.467"; transcript_id "AT2G17510.1"; exon_number "17"; FPKM "10.9238777672"; frac "1.000000"; conf_lo "9.876217"; conf_hi "11.971539"; cov "57.032069";
Chr2	Cufflinks	exon	7614266	7614506	1000	-	.	gene_id "CUFF.467"; transcript_id "AT2G17510.1"; exon_number "18"; FPKM "10.9238777672"; frac "1.000000"; conf_lo "9.876217"; conf_hi "11.971539"; cov "57.032069";
Chr2	Cufflinks	exon	7614611	7614741	1000	-	.	gene_id "CUFF.467"; transcript_id "AT2G17510.1"; exon_number "19"; FPKM "10.9238777672"; frac "1.000000"; conf_lo "9.876217"; conf_hi "11.971539"; cov "57.032069";
Chr2	Cufflinks	exon	7614855	7614977	1000	-	.	gene_id "CUFF.467"; transcript_id "AT2G17510.1"; exon_number "20"; FPKM "10.9238777672"; frac "1.000000"; conf_lo "9.876217"; conf_hi "11.971539"; cov "57.032069";
Chr2	Cufflinks	exon	7615102	7615157	1000	-	.	gene_id "CUFF.467"; transcript_id "AT2G17510.1"; exon_number "21"; FPKM "10.9238777672"; frac "1.000000"; conf_lo "9.876217"; conf_hi "11.971539"; cov "57.032069";
Chr2	Cufflinks	exon	7615361	7615518	1000	-	.	gene_id "CUFF.467"; transcript_id "AT2G17510.1"; exon_number "22"; FPKM "10.9238777672"; frac "1.000000"; conf_lo "9.876217"; conf_hi "11.971539"; cov "57.032069";
Chr2	Cufflinks	exon	7615605	7615736	1000	-	.	gene_id "CUFF.467"; transcript_id "AT2G17510.1"; exon_number "23"; FPKM "10.9238777672"; frac "1.000000"; conf_lo "9.876217"; conf_hi "11.971539"; cov "57.032069";
Chr2	Cufflinks	exon	7615828	7616000	1000	-	.	gene_id "CUFF.467"; transcript_id "AT2G17510.1"; exon_number "24"; FPKM "10.9238777672"; frac "1.000000"; conf_lo "9.876217"; conf_hi "11.971539"; cov "57.032069";
Chr2	Cufflinks	transcript	7609338	7616342	1	-	.	gene_id "CUFF.467"; transcript_id "AT2G17510.2"; FPKM "0.0000000000"; frac "0.000000"; conf_lo "0.000000"; conf_hi "0.038528"; cov "0.000000"; full_read_support "no";
Chr2	Cufflinks	exon	7609338	7609593	1	-	.	gene_id "CUFF.467"; transcript_id "AT2G17510.2"; exon_number "1"; FPKM "0.0000000000"; frac "0.000000"; conf_lo "0.000000"; conf_hi "0.038528"; cov "0.000000";
Chr2	Cufflinks	exon	7609820	7609885	1	-	.	gene_id "CUFF.467"; transcript_id "AT2G17510.2"; exon_number "2"; FPKM "0.0000000000"; frac "0.000000"; conf_lo "0.000000"; conf_hi "0.038528"; cov "0.000000";
Chr2	Cufflinks	exon	7609977	7610058	1	-	.	gene_id "CUFF.467"; transcript_id "AT2G17510.2"; exon_number "3"; FPKM "0.0000000000"; frac "0.000000"; conf_lo "0.000000"; conf_hi "0.038528"; cov "0.000000";
Chr2	Cufflinks	exon	7610329	7610424	1	-	.	gene_id "CUFF.467"; transcript_id "AT2G17510.2"; exon_number "4"; FPKM "0.0000000000"; frac "0.000000"; conf_lo "0.000000"; conf_hi "0.038528"; cov "0.000000";
Chr2	Cufflinks	exon	7610500	7610605	1	-	.	gene_id "CUFF.467"; transcript_id "AT2G17510.2"; exon_number "5"; FPKM "0.0000000000"; frac "0.000000"; conf_lo "0.000000"; conf_hi "0.038528"; cov "0.000000";
Chr2	Cufflinks	exon	7610697	7610756	1	-	.	gene_id "CUFF.467"; transcript_id "AT2G17510.2"; exon_number "6"; FPKM "0.0000000000"; frac "0.000000"; conf_lo "0.000000"; conf_hi "0.038528"; cov "0.000000";
Chr2	Cufflinks	exon	7610938	7611058	1	-	.	gene_id "CUFF.467"; transcript_id "AT2G17510.2"; exon_number "7"; FPKM "0.0000000000"; frac "0.000000"; conf_lo "0.000000"; conf_hi "0.038528"; cov "0.000000";
Chr2	Cufflinks	exon	7611447	7611558	1	-	.	gene_id "CUFF.467"; transcript_id "AT2G17510.2"; exon_number "8"; FPKM "0.0000000000"; frac "0.000000"; conf_lo "0.000000"; conf_hi "0.038528"; cov "0.000000";
Chr2	Cufflinks	exon	7611726	7611825	1	-	.	gene_id "CUFF.467"; transcript_id "AT2G17510.2"; exon_number "9"; FPKM "0.0000000000"; frac "0.000000"; conf_lo "0.000000"; conf_hi "0.038528"; cov "0.000000";
Chr2	Cufflinks	exon	7611921	7611975	1	-	.	gene_id "CUFF.467"; transcript_id "AT2G17510.2"; exon_number "10"; FPKM "0.0000000000"; frac "0.000000"; conf_lo "0.000000"; conf_hi "0.038528"; cov "0.000000";
Chr2	Cufflinks	exon	7612239	7612345	1	-	.	gene_id "CUFF.467"; transcript_id "AT2G17510.2"; exon_number "11"; FPKM "0.0000000000"; frac "0.000000"; conf_lo "0.000000"; conf_hi "0.038528"; cov "0.000000";
Chr2	Cufflinks	exon	7612432	7612484	1	-	.	gene_id "CUFF.467"; transcript_id "AT2G17510.2"; exon_number "12"; FPKM "0.0000000000"; frac "0.000000"; conf_lo "0.000000"; conf_hi "0.038528"; cov "0.000000";
Chr2	Cufflinks	exon	7612562	7612687	1	-	.	gene_id "CUFF.467"; transcript_id "AT2G17510.2"; exon_number "13"; FPKM "0.0000000000"; frac "0.000000"; conf_lo "0.000000"; conf_hi "0.038528"; cov "0.000000";
Chr2	Cufflinks	exon	7612962	7613066	1	-	.	gene_id "CUFF.467"; transcript_id "AT2G17510.2"; exon_number "14"; FPKM "0.0000000000"; frac "0.000000"; conf_lo "0.000000"; conf_hi "0.038528"; cov "0.000000";
Chr2	Cufflinks	exon	7613185	7613341	1	-	.	gene_id "CUFF.467"; transcript_id "AT2G17510.2"; exon_number "15"; FPKM "0.0000000000"; frac "0.000000"; conf_lo "0.000000"; conf_hi "0.038528"; cov "0.000000";
Chr2	Cufflinks	exon	7613426	7613732	1	-	.	gene_id "CUFF.467"; transcript_id "AT2G17510.2"; exon_number "16"; FPKM "0.0000000000"; frac "0.000000"; conf_lo "0.000000"; conf_hi "0.038528"; cov "0.000000";
Chr2	Cufflinks	exon	7614012	7614168	1	-	.	gene_id "CUFF.467"; transcript_id "AT2G17510.2"; exon_number "17"; FPKM "0.0000000000"; frac "0.000000"; conf_lo "0.000000"; conf_hi "0.038528"; cov "0.000000";
Chr2	Cufflinks	exon	7614266	7614506	1	-	.	gene_id "CUFF.467"; transcript_id "AT2G17510.2"; exon_number "18"; FPKM "0.0000000000"; frac "0.000000"; conf_lo "0.000000"; conf_hi "0.038528"; cov "0.000000";
Chr2	Cufflinks	exon	7614611	7614741	1	-	.	gene_id "CUFF.467"; transcript_id "AT2G17510.2"; exon_number "19"; FPKM "0.0000000000"; frac "0.000000"; conf_lo "0.000000"; conf_hi "0.038528"; cov "0.000000";
Chr2	Cufflinks	exon	7614855	7614977	1	-	.	gene_id "CUFF.467"; transcript_id "AT2G17510.2"; exon_number "20"; FPKM "0.0000000000"; frac "0.000000"; conf_lo "0.000000"; conf_hi "0.038528"; cov "0.000000";
Chr2	Cufflinks	exon	7615102	7615157	1	-	.	gene_id "CUFF.467"; transcript_id "AT2G17510.2"; exon_number "21"; FPKM "0.0000000000"; frac "0.000000"; conf_lo "0.000000"; conf_hi "0.038528"; cov "0.000000";
Chr2	Cufflinks	exon	7615361	7615518	1	-	.	gene_id "CUFF.467"; transcript_id "AT2G17510.2"; exon_number "22"; FPKM "0.0000000000"; frac "0.000000"; conf_lo "0.000000"; conf_hi "0.038528"; cov "0.000000";
Chr2	Cufflinks	exon	7615605	7615736	1	-	.	gene_id "CUFF.467"; transcript_id "AT2G17510.2"; exon_number "23"; FPKM "0.0000000000"; frac "0.000000"; conf_lo "0.000000"; conf_hi "0.038528"; cov "0.000000";
Chr2	Cufflinks	exon	7615828	7616006	1	-	.	gene_id "CUFF.467"; transcript_id "AT2G17510.2"; exon_number "24"; FPKM "0.0000000000"; frac "0.000000"; conf_lo "0.000000"; conf_hi "0.038528"; cov "0.000000";
Chr2	Cufflinks	exon	7616233	7616342	1	-	.	gene_id "CUFF.467"; transcript_id "AT2G17510.2"; exon_number "25"; FPKM "0.0000000000"; frac "0.000000"; conf_lo "0.000000"; conf_hi "0.038528"; cov "0.000000";
Chr2	Cufflinks	transcript	7945998	7948468	238	+	.	gene_id "CUFF.468"; transcript_id "AT2G18280.2"; FPKM "2.6018475460"; frac "0.148198"; conf_lo "1.912766"; conf_hi "3.290929"; cov "13.579075"; full_read_support "yes";
Chr2	Cufflinks	exon	7945998	7946410	238	+	.	gene_id "CUFF.468"; transcript_id "AT2G18280.2"; exon_number "1"; FPKM "2.6018475460"; frac "0.148198"; conf_lo "1.912766"; conf_hi "3.290929"; cov "13.579075";
Chr2	Cufflinks	exon	7946689	7947086	238	+	.	gene_id "CUFF.468"; transcript_id "AT2G18280.2"; exon_number "2"; FPKM "2.6018475460"; frac "0.148198"; conf_lo "1.912766"; conf_hi "3.290929"; cov "13.579075";
Chr2	Cufflinks	exon	7947162	7947249	238	+	.	gene_id "CUFF.468"; transcript_id "AT2G18280.2"; exon_number "3"; FPKM "2.6018475460"; frac "0.148198"; conf_lo "1.912766"; conf_hi "3.290929"; cov "13.579075";
Chr2	Cufflinks	exon	7947333	7947462	238	+	.	gene_id "CUFF.468"; transcript_id "AT2G18280.2"; exon_number "4"; FPKM "2.6018475460"; frac "0.148198"; conf_lo "1.912766"; conf_hi "3.290929"; cov "13.579075";
Chr2	Cufflinks	exon	7947543	7948468	238	+	.	gene_id "CUFF.468"; transcript_id "AT2G18280.2"; exon_number "5"; FPKM "2.6018475460"; frac "0.148198"; conf_lo "1.912766"; conf_hi "3.290929"; cov "13.579075";
Chr2	Cufflinks	transcript	7945999	7948446	1000	+	.	gene_id "CUFF.468"; transcript_id "AT2G18280.1"; FPKM "10.9198660806"; frac "0.602326"; conf_lo "9.558451"; conf_hi "12.281281"; cov "56.990917"; full_read_support "yes";
Chr2	Cufflinks	exon	7945999	7946410	1000	+	.	gene_id "CUFF.468"; transcript_id "AT2G18280.1"; exon_number "1"; FPKM "10.9198660806"; frac "0.602326"; conf_lo "9.558451"; conf_hi "12.281281"; cov "56.990917";
Chr2	Cufflinks	exon	7946721	7947086	1000	+	.	gene_id "CUFF.468"; transcript_id "AT2G18280.1"; exon_number "2"; FPKM "10.9198660806"; frac "0.602326"; conf_lo "9.558451"; conf_hi "12.281281"; cov "56.990917";
Chr2	Cufflinks	exon	7947162	7947249	1000	+	.	gene_id "CUFF.468"; transcript_id "AT2G18280.1"; exon_number "3"; FPKM "10.9198660806"; frac "0.602326"; conf_lo "9.558451"; conf_hi "12.281281"; cov "56.990917";
Chr2	Cufflinks	exon	7947333	7947462	1000	+	.	gene_id "CUFF.468"; transcript_id "AT2G18280.1"; exon_number "4"; FPKM "10.9198660806"; frac "0.602326"; conf_lo "9.558451"; conf_hi "12.281281"; cov "56.990917";
Chr2	Cufflinks	exon	7947543	7948446	1000	+	.	gene_id "CUFF.468"; transcript_id "AT2G18280.1"; exon_number "5"; FPKM "10.9198660806"; frac "0.602326"; conf_lo "9.558451"; conf_hi "12.281281"; cov "56.990917";
Chr2	Cufflinks	transcript	7946158	7946406	1	-	.	gene_id "CUFF.470"; transcript_id "AT2G18270.1"; FPKM "0.0000000000"; frac "0.000000"; conf_lo "0.000000"; conf_hi "0.461296"; cov "0.000000"; full_read_support "no";
Chr2	Cufflinks	exon	7946158	7946406	1	-	.	gene_id "CUFF.470"; transcript_id "AT2G18270.1"; exon_number "1"; FPKM "0.0000000000"; frac "0.000000"; conf_lo "0.000000"; conf_hi "0.461296"; cov "0.000000";
Chr2	Cufflinks	transcript	7948306	7950329	1000	-	.	gene_id "CUFF.471"; transcript_id "AT2G18290.1"; FPKM "9.3722377572"; frac "0.249476"; conf_lo "7.683349"; conf_hi "11.061127"; cov "48.913825"; full_read_support "yes";
Chr2	Cufflinks	exon	7948306	7948591	1000	-	.	gene_id "CUFF.471"; transcript_id "AT2G18290.1"; exon_number "1"; FPKM "9.3722377572"; frac "0.249476"; conf_lo "7.683349"; conf_hi "11.061127"; cov "48.913825";
Chr2	Cufflinks	exon	7948678	7948782	1000	-	.	gene_id "CUFF.471"; transcript_id "AT2G18290.1"; exon_number "2"; FPKM "9.3722377572"; frac "0.249476"; conf_lo "7.683349"; conf_hi "11.061127"; cov "48.913825";
Chr2	Cufflinks	exon	7949415	7949485	1000	-	.	gene_id "CUFF.471"; transcript_id "AT2G18290.1"; exon_number "3"; FPKM "9.3722377572"; frac "0.249476"; conf_lo "7.683349"; conf_hi "11.061127"; cov "48.913825";
Chr2	Cufflinks	exon	7949583	7949675	1000	-	.	gene_id "CUFF.471"; transcript_id "AT2G18290.1"; exon_number "4"; FPKM "9.3722377572"; frac "0.249476"; conf_lo "7.683349"; conf_hi "11.061127"; cov "48.913825";
Chr2	Cufflinks	exon	7949757	7949817	1000	-	.	gene_id "CUFF.471"; transcript_id "AT2G18290.1"; exon_number "5"; FPKM "9.3722377572"; frac "0.249476"; conf_lo "7.683349"; conf_hi "11.061127"; cov "48.913825";
Chr2	Cufflinks	exon	7949918	7950329	1000	-	.	gene_id "CUFF.471"; transcript_id "AT2G18290.1"; exon_number "6"; FPKM "9.3722377572"; frac "0.249476"; conf_lo "7.683349"; conf_hi "11.061127"; cov "48.913825";
Chr2	Cufflinks	transcript	7952411	7954739	236	-	.	gene_id "CUFF.469"; transcript_id "CUFF.469.1"; FPKM "2.1057151505"; frac "0.182573"; conf_lo "1.492228"; conf_hi "2.719203"; cov "10.976458"; full_read_support "yes";
Chr2	Cufflinks	exon	7952411	7953316	236	-	.	gene_id "CUFF.469"; transcript_id "CUFF.469.1"; exon_number "1"; FPKM "2.1057151505"; frac "0.182573"; conf_lo "1.492228"; conf_hi "2.719203"; cov "10.976458";
Chr2	Cufflinks	exon	7953392	7953465	236	-	.	gene_id "CUFF.469"; transcript_id "CUFF.469.1"; exon_number "2"; FPKM "2.1057151505"; frac "0.182573"; conf_lo "1.492228"; conf_hi "2.719203"; cov "10.976458";
Chr2	Cufflinks	exon	7953555	7953687	236	-	.	gene_id "CUFF.469"; transcript_id "CUFF.469.1"; exon_number "3"; FPKM "2.1057151505"; frac "0.182573"; conf_lo "1.492228"; conf_hi "2.719203"; cov "10.976458";
Chr2	Cufflinks	exon	7953766	7954739	236	-	.	gene_id "CUFF.469"; transcript_id "CUFF.469.1"; exon_number "4"; FPKM "2.1057151505"; frac "0.182573"; conf_lo "1.492228"; conf_hi "2.719203"; cov "10.976458";
Chr2	Cufflinks	transcript	7952442	7954739	550	-	.	gene_id "CUFF.469"; transcript_id "AT2G18300.3"; FPKM "4.9117692778"; frac "0.290530"; conf_lo "3.715371"; conf_hi "6.108168"; cov "25.603572"; full_read_support "no";
Chr2	Cufflinks	exon	7952442	7952640	550	-	.	gene_id "CUFF.469"; transcript_id "AT2G18300.3"; exon_number "1"; FPKM "4.9117692778"; frac "0.290530"; conf_lo "3.715371"; conf_hi "6.108168"; cov "25.603572";
Chr2	Cufflinks	exon	7953036	7953090	550	-	.	gene_id "CUFF.469"; transcript_id "AT2G18300.3"; exon_number "2"; FPKM "4.9117692778"; frac "0.290530"; conf_lo "3.715371"; conf_hi "6.108168"; cov "25.603572";
Chr2	Cufflinks	exon	7953182	7953316	550	-	.	gene_id "CUFF.469"; transcript_id "AT2G18300.3"; exon_number "3"; FPKM "4.9117692778"; frac "0.290530"; conf_lo "3.715371"; conf_hi "6.108168"; cov "25.603572";
Chr2	Cufflinks	exon	7953392	7953463	550	-	.	gene_id "CUFF.469"; transcript_id "AT2G18300.3"; exon_number "4"; FPKM "4.9117692778"; frac "0.290530"; conf_lo "3.715371"; conf_hi "6.108168"; cov "25.603572";
Chr2	Cufflinks	exon	7953553	7953687	550	-	.	gene_id "CUFF.469"; transcript_id "AT2G18300.3"; exon_number "5"; FPKM "4.9117692778"; frac "0.290530"; conf_lo "3.715371"; conf_hi "6.108168"; cov "25.603572";
Chr2	Cufflinks	exon	7953766	7953984	550	-	.	gene_id "CUFF.469"; transcript_id "AT2G18300.3"; exon_number "6"; FPKM "4.9117692778"; frac "0.290530"; conf_lo "3.715371"; conf_hi "6.108168"; cov "25.603572";
Chr2	Cufflinks	exon	7954063	7954739	550	-	.	gene_id "CUFF.469"; transcript_id "AT2G18300.3"; exon_number "7"; FPKM "4.9117692778"; frac "0.290530"; conf_lo "3.715371"; conf_hi "6.108168"; cov "25.603572";
Chr2	Cufflinks	transcript	7952667	7954567	1	-	.	gene_id "CUFF.469"; transcript_id "AT2G18300.1"; FPKM "0.0000000000"; frac "0.000000"; conf_lo "0.000000"; conf_hi "0.090494"; cov "0.000000"; full_read_support "yes";
Chr2	Cufflinks	exon	7952667	7953090	1	-	.	gene_id "CUFF.469"; transcript_id "AT2G18300.1"; exon_number "1"; FPKM "0.0000000000"; frac "0.000000"; conf_lo "0.000000"; conf_hi "0.090494"; cov "0.000000";
Chr2	Cufflinks	exon	7953182	7953310	1	-	.	gene_id "CUFF.469"; transcript_id "AT2G18300.1"; exon_number "2"; FPKM "0.0000000000"; frac "0.000000"; conf_lo "0.000000"; conf_hi "0.090494"; cov "0.000000";
Chr2	Cufflinks	exon	7953392	7953463	1	-	.	gene_id "CUFF.469"; transcript_id "AT2G18300.1"; exon_number "3"; FPKM "0.0000000000"; frac "0.000000"; conf_lo "0.000000"; conf_hi "0.090494"; cov "0.000000";
Chr2	Cufflinks	exon	7953553	7953687	1	-	.	gene_id "CUFF.469"; transcript_id "AT2G18300.1"; exon_number "4"; FPKM "0.0000000000"; frac "0.000000"; conf_lo "0.000000"; conf_hi "0.090494"; cov "0.000000";
Chr2	Cufflinks	exon	7953766	7953984	1	-	.	gene_id "CUFF.469"; transcript_id "AT2G18300.1"; exon_number "5"; FPKM "0.0000000000"; frac "0.000000"; conf_lo "0.000000"; conf_hi "0.090494"; cov "0.000000";
Chr2	Cufflinks	exon	7954063	7954567	1	-	.	gene_id "CUFF.469"; transcript_id "AT2G18300.1"; exon_number "6"; FPKM "0.0000000000"; frac "0.000000"; conf_lo "0.000000"; conf_hi "0.090494"; cov "0.000000";
Chr2	Cufflinks	transcript	7952667	7954567	1000	-	.	gene_id "CUFF.469"; transcript_id "AT2G18300.2"; FPKM "8.9218217857"; frac "0.526897"; conf_lo "7.403972"; conf_hi "10.439672"; cov "46.506766"; full_read_support "yes";
Chr2	Cufflinks	exon	7952667	7953090	1000	-	.	gene_id "CUFF.469"; transcript_id "AT2G18300.2"; exon_number "1"; FPKM "8.9218217857"; frac "0.526897"; conf_lo "7.403972"; conf_hi "10.439672"; cov "46.506766";
Chr2	Cufflinks	exon	7953182	7953316	1000	-	.	gene_id "CUFF.469"; transcript_id "AT2G18300.2"; exon_number "2"; FPKM "8.9218217857"; frac "0.526897"; conf_lo "7.403972"; conf_hi "10.439672"; cov "46.506766";
Chr2	Cufflinks	exon	7953392	7953463	1000	-	.	gene_id "CUFF.469"; transcript_id "AT2G18300.2"; exon_number "3"; FPKM "8.9218217857"; frac "0.526897"; conf_lo "7.403972"; conf_hi "10.439672"; cov "46.506766";
Chr2	Cufflinks	exon	7953553	7953687	1000	-	.	gene_id "CUFF.469"; transcript_id "AT2G18300.2"; exon_number "4"; FPKM "8.9218217857"; frac "0.526897"; conf_lo "7.403972"; conf_hi "10.439672"; cov "46.506766";
Chr2	Cufflinks	exon	7953766	7953984	1000	-	.	gene_id "CUFF.469"; transcript_id "AT2G18300.2"; exon_number "5"; FPKM "8.9218217857"; frac "0.526897"; conf_lo "7.403972"; conf_hi "10.439672"; cov "46.506766";
Chr2	Cufflinks	exon	7954063	7954567	1000	-	.	gene_id "CUFF.469"; transcript_id "AT2G18300.2"; exon_number "6"; FPKM "8.9218217857"; frac "0.526897"; conf_lo "7.403972"; conf_hi "10.439672"; cov "46.506766";
Chr2	Cufflinks	transcript	8404901	8409012	1	-	.	gene_id "AT2G19410"; transcript_id "AT2G19410.1"; FPKM "0.0000000000"; frac "0.000000"; conf_lo "0.000000"; conf_hi "0.000000"; cov "0.000000"; full_read_support "no";
Chr2	Cufflinks	exon	8404901	8405101	1	-	.	gene_id "AT2G19410"; transcript_id "AT2G19410.1"; exon_number "1"; FPKM "0.0000000000"; frac "0.000000"; conf_lo "0.000000"; conf_hi "0.000000"; cov "0.000000";
Chr2	Cufflinks	exon	8405198	8405947	1	-	.	gene_id "AT2G19410"; transcript_id "AT2G19410.1"; exon_number "2"; FPKM "0.0000000000"; frac "0.000000"; conf_lo "0.000000"; conf_hi "0.000000"; cov "0.000000";
Chr2	Cufflinks	exon	8406035	8406463	1	-	.	gene_id "AT2G19410"; transcript_id "AT2G19410.1"; exon_number "3"; FPKM "0.0000000000"; frac "0.000000"; conf_lo "0.000000"; conf_hi "0.000000"; cov "0.000000";
Chr2	Cufflinks	exon	8406692	8406793	1	-	.	gene_id "AT2G19410"; transcript_id "AT2G19410.1"; exon_number "4"; FPKM "0.0000000000"; frac "0.000000"; conf_lo "0.000000"; conf_hi "0.000000"; cov "0.000000";
Chr2	Cufflinks	exon	8406883	8407157	1	-	.	gene_id "AT2G19410"; transcript_id "AT2G19410.1"; exon_number "5"; FPKM "0.0000000000"; frac "0.000000"; conf_lo "0.000000"; conf_hi "0.000000"; cov "0.000000";
Chr2	Cufflinks	exon	8407547	8407660	1	-	.	gene_id "AT2G19410"; transcript_id "AT2G19410.1"; exon_number "6"; FPKM "0.0000000000"; frac "0.000000"; conf_lo "0.000000"; conf_hi "0.000000"; cov "0.000000";
Chr2	Cufflinks	exon	8407832	8407970	1	-	.	gene_id "AT2G19410"; transcript_id "AT2G19410.1"; exon_number "7"; FPKM "0.0000000000"; frac "0.000000"; conf_lo "0.000000"; conf_hi "0.000000"; cov "0.000000";
Chr2	Cufflinks	exon	8408242	8408414	1	-	.	gene_id "AT2G19410"; transcript_id "AT2G19410.1"; exon_number "8"; FPKM "0.0000000000"; frac "0.000000"; conf_lo "0.000000"; conf_hi "0.000000"; cov "0.000000";
Chr2	Cufflinks	exon	8408790	8409012	1	-	.	gene_id "AT2G19410"; transcript_id "AT2G19410.1"; exon_number "9"; FPKM "0.0000000000"; frac "0.000000"; conf_lo "0.000000"; conf_hi "0.000000"; cov "0.000000";
Chr2	Cufflinks	transcript	8411701	8413883	1	+	.	gene_id "AT2G19420"; transcript_id "AT2G19420.1"; FPKM "0.0000000000"; frac "0.000000"; conf_lo "0.000000"; conf_hi "0.000000"; cov "0.000000"; full_read_support "no";
Chr2	Cufflinks	exon	8411701	8411719	1	+	.	gene_id "AT2G19420"; transcript_id "AT2G19420.1"; exon_number "1"; FPKM "0.0000000000"; frac "0.000000"; conf_lo "0.000000"; conf_hi "0.000000"; cov "0.000000";
Chr2	Cufflinks	exon	8412222	8412332	1	+	.	gene_id "AT2G19420"; transcript_id "AT2G19420.1"; exon_number "2"; FPKM "0.0000000000"; frac "0.000000"; conf_lo "0.000000"; conf_hi "0.000000"; cov "0.000000";
Chr2	Cufflinks	exon	8413579	8413883	1	+	.	gene_id "AT2G19420"; transcript_id "AT2G19420.1"; exon_number "3"; FPKM "0.0000000000"; frac "0.000000"; conf_lo "0.000000"; conf_hi "0.000000"; cov "0.000000";
Chr2	Cufflinks	transcript	8412516	8412618	1	-	.	gene_id "AT2G19425"; transcript_id "AT2G19425.1"; FPKM "0.0000000000"; frac "0.000000"; conf_lo "0.000000"; conf_hi "0.000000"; cov "0.000000"; full_read_support "no";
Chr2	Cufflinks	exon	8412516	8412618	1	-	.	gene_id "AT2G19425"; transcript_id "AT2G19425.1"; exon_number "1"; FPKM "0.0000000000"; frac "0.000000"; conf_lo "0.000000"; conf_hi "0.000000"; cov "0.000000";
Chr2	Cufflinks	transcript	8418164	8419806	1000	-	.	gene_id "CUFF.472"; transcript_id "AT2G19440.1"; FPKM "0.7517863314"; frac "1.000000"; conf_lo "0.363366"; conf_hi "1.140207"; cov "3.918870"; full_read_support "no";
Chr2	Cufflinks	exon	8418164	8418777	1000	-	.	gene_id "CUFF.472"; transcript_id "AT2G19440.1"; exon_number "1"; FPKM "0.7517863314"; frac "1.000000"; conf_lo "0.363366"; conf_hi "1.140207"; cov "3.918870";
Chr2	Cufflinks	exon	8418845	8419344	1000	-	.	gene_id "CUFF.472"; transcript_id "AT2G19440.1"; exon_number "2"; FPKM "0.7517863314"; frac "1.000000"; conf_lo "0.363366"; conf_hi "1.140207"; cov "3.918870";
Chr2	Cufflinks	exon	8419484	8419806	1000	-	.	gene_id "CUFF.472"; transcript_id "AT2G19440.1"; exon_number "3"; FPKM "0.7517863314"; frac "1.000000"; conf_lo "0.363366"; conf_hi "1.140207"; cov "3.918870";
Chr2	Cufflinks	transcript	8399157	8402601	1	-	.	gene_id "CUFF.474"; transcript_id "AT2G19400.1"; FPKM "0.0000000000"; frac "0.000000"; conf_lo "0.000000"; conf_hi "0.061911"; cov "0.000000"; full_read_support "no";
Chr2	Cufflinks	exon	8399157	8399581	1	-	.	gene_id "CUFF.474"; transcript_id "AT2G19400.1"; exon_number "1"; FPKM "0.0000000000"; frac "0.000000"; conf_lo "0.000000"; conf_hi "0.061911"; cov "0.000000";
Chr2	Cufflinks	exon	8399652	8399702	1	-	.	gene_id "CUFF.474"; transcript_id "AT2G19400.1"; exon_number "2"; FPKM "0.0000000000"; frac "0.000000"; conf_lo "0.000000"; conf_hi "0.061911"; cov "0.000000";
Chr2	Cufflinks	exon	8399794	8399878	1	-	.	gene_id "CUFF.474"; transcript_id "AT2G19400.1"; exon_number "3"; FPKM "0.0000000000"; frac "0.000000"; conf_lo "0.000000"; conf_hi "0.061911"; cov "0.000000";
Chr2	Cufflinks	exon	8399979	8400026	1	-	.	gene_id "CUFF.474"; transcript_id "AT2G19400.1"; exon_number "4"; FPKM "0.0000000000"; frac "0.000000"; conf_lo "0.000000"; conf_hi "0.061911"; cov "0.000000";
Chr2	Cufflinks	exon	8400097	8400210	1	-	.	gene_id "CUFF.474"; transcript_id "AT2G19400.1"; exon_number "5"; FPKM "0.0000000000"; frac "0.000000"; conf_lo "0.000000"; conf_hi "0.061911"; cov "0.000000";
Chr2	Cufflinks	exon	8400295	8400432	1	-	.	gene_id "CUFF.474"; transcript_id "AT2G19400.1"; exon_number "6"; FPKM "0.0000000000"; frac "0.000000"; conf_lo "0.000000"; conf_hi "0.061911"; cov "0.000000";
Chr2	Cufflinks	exon	8400611	8400695	1	-	.	gene_id "CUFF.474"; transcript_id "AT2G19400.1"; exon_number "7"; FPKM "0.0000000000"; frac "0.000000"; conf_lo "0.000000"; conf_hi "0.061911"; cov "0.000000";
Chr2	Cufflinks	exon	8400891	8400970	1	-	.	gene_id "CUFF.474"; transcript_id "AT2G19400.1"; exon_number "8"; FPKM "0.0000000000"; frac "0.000000"; conf_lo "0.000000"; conf_hi "0.061911"; cov "0.000000";
Chr2	Cufflinks	exon	8401096	8401339	1	-	.	gene_id "CUFF.474"; transcript_id "AT2G19400.1"; exon_number "9"; FPKM "0.0000000000"; frac "0.000000"; conf_lo "0.000000"; conf_hi "0.061911"; cov "0.000000";
Chr2	Cufflinks	exon	8401419	8401660	1	-	.	gene_id "CUFF.474"; transcript_id "AT2G19400.1"; exon_number "10"; FPKM "0.0000000000"; frac "0.000000"; conf_lo "0.000000"; conf_hi "0.061911"; cov "0.000000";
Chr2	Cufflinks	exon	8401749	8401832	1	-	.	gene_id "CUFF.474"; transcript_id "AT2G19400.1"; exon_number "11"; FPKM "0.0000000000"; frac "0.000000"; conf_lo "0.000000"; conf_hi "0.061911"; cov "0.000000";
Chr2	Cufflinks	exon	8401920	8402094	1	-	.	gene_id "CUFF.474"; transcript_id "AT2G19400.1"; exon_number "12"; FPKM "0.0000000000"; frac "0.000000"; conf_lo "0.000000"; conf_hi "0.061911"; cov "0.000000";
Chr2	Cufflinks	exon	8402303	8402601	1	-	.	gene_id "CUFF.474"; transcript_id "AT2G19400.1"; exon_number "13"; FPKM "0.0000000000"; frac "0.000000"; conf_lo "0.000000"; conf_hi "0.061911"; cov "0.000000";
Chr2	Cufflinks	transcript	8399157	8402649	704	-	.	gene_id "CUFF.474"; transcript_id "CUFF.474.2"; FPKM "0.5731721024"; frac "0.593473"; conf_lo "0.297231"; conf_hi "0.849113"; cov "2.989475"; full_read_support "no";
Chr2	Cufflinks	exon	8399157	8399581	704	-	.	gene_id "CUFF.474"; transcript_id "CUFF.474.2"; exon_number "1"; FPKM "0.5731721024"; frac "0.593473"; conf_lo "0.297231"; conf_hi "0.849113"; cov "2.989475";
Chr2	Cufflinks	exon	8399652	8399702	704	-	.	gene_id "CUFF.474"; transcript_id "CUFF.474.2"; exon_number "2"; FPKM "0.5731721024"; frac "0.593473"; conf_lo "0.297231"; conf_hi "0.849113"; cov "2.989475";
Chr2	Cufflinks	exon	8399794	8399878	704	-	.	gene_id "CUFF.474"; transcript_id "CUFF.474.2"; exon_number "3"; FPKM "0.5731721024"; frac "0.593473"; conf_lo "0.297231"; conf_hi "0.849113"; cov "2.989475";
Chr2	Cufflinks	exon	8399979	8400026	704	-	.	gene_id "CUFF.474"; transcript_id "CUFF.474.2"; exon_number "4"; FPKM "0.5731721024"; frac "0.593473"; conf_lo "0.297231"; conf_hi "0.849113"; cov "2.989475";
Chr2	Cufflinks	exon	8400097	8400210	704	-	.	gene_id "CUFF.474"; transcript_id "CUFF.474.2"; exon_number "5"; FPKM "0.5731721024"; frac "0.593473"; conf_lo "0.297231"; conf_hi "0.849113"; cov "2.989475";
Chr2	Cufflinks	exon	8400295	8400695	704	-	.	gene_id "CUFF.474"; transcript_id "CUFF.474.2"; exon_number "6"; FPKM "0.5731721024"; frac "0.593473"; conf_lo "0.297231"; conf_hi "0.849113"; cov "2.989475";
Chr2	Cufflinks	exon	8400891	8400970	704	-	.	gene_id "CUFF.474"; transcript_id "CUFF.474.2"; exon_number "7"; FPKM "0.5731721024"; frac "0.593473"; conf_lo "0.297231"; conf_hi "0.849113"; cov "2.989475";
Chr2	Cufflinks	exon	8401096	8401339	704	-	.	gene_id "CUFF.474"; transcript_id "CUFF.474.2"; exon_number "8"; FPKM "0.5731721024"; frac "0.593473"; conf_lo "0.297231"; conf_hi "0.849113"; cov "2.989475";
Chr2	Cufflinks	exon	8401419	8401660	704	-	.	gene_id "CUFF.474"; transcript_id "CUFF.474.2"; exon_number "9"; FPKM "0.5731721024"; frac "0.593473"; conf_lo "0.297231"; conf_hi "0.849113"; cov "2.989475";
Chr2	Cufflinks	exon	8401749	8401832	704	-	.	gene_id "CUFF.474"; transcript_id "CUFF.474.2"; exon_number "10"; FPKM "0.5731721024"; frac "0.593473"; conf_lo "0.297231"; conf_hi "0.849113"; cov "2.989475";
Chr2	Cufflinks	exon	8401920	8402094	704	-	.	gene_id "CUFF.474"; transcript_id "CUFF.474.2"; exon_number "11"; FPKM "0.5731721024"; frac "0.593473"; conf_lo "0.297231"; conf_hi "0.849113"; cov "2.989475";
Chr2	Cufflinks	exon	8402303	8402649	704	-	.	gene_id "CUFF.474"; transcript_id "CUFF.474.2"; exon_number "12"; FPKM "0.5731721024"; frac "0.593473"; conf_lo "0.297231"; conf_hi "0.849113"; cov "2.989475";
Chr2	Cufflinks	transcript	8400969	8402649	1000	-	.	gene_id "CUFF.474"; transcript_id "CUFF.474.3"; FPKM "0.8136680195"; frac "0.406527"; conf_lo "0.328429"; conf_hi "1.298907"; cov "4.243822"; full_read_support "yes";
Chr2	Cufflinks	exon	8400969	8401339	1000	-	.	gene_id "CUFF.474"; transcript_id "CUFF.474.3"; exon_number "1"; FPKM "0.8136680195"; frac "0.406527"; conf_lo "0.328429"; conf_hi "1.298907"; cov "4.243822";
Chr2	Cufflinks	exon	8401419	8401660	1000	-	.	gene_id "CUFF.474"; transcript_id "CUFF.474.3"; exon_number "2"; FPKM "0.8136680195"; frac "0.406527"; conf_lo "0.328429"; conf_hi "1.298907"; cov "4.243822";
Chr2	Cufflinks	exon	8401749	8401832	1000	-	.	gene_id "CUFF.474"; transcript_id "CUFF.474.3"; exon_number "3"; FPKM "0.8136680195"; frac "0.406527"; conf_lo "0.328429"; conf_hi "1.298907"; cov "4.243822";
Chr2	Cufflinks	exon	8401920	8402094	1000	-	.	gene_id "CUFF.474"; transcript_id "CUFF.474.3"; exon_number "4"; FPKM "0.8136680195"; frac "0.406527"; conf_lo "0.328429"; conf_hi "1.298907"; cov "4.243822";
Chr2	Cufflinks	exon	8402303	8402649	1000	-	.	gene_id "CUFF.474"; transcript_id "CUFF.474.3"; exon_number "5"; FPKM "0.8136680195"; frac "0.406527"; conf_lo "0.328429"; conf_hi "1.298907"; cov "4.243822";
Chr2	Cufflinks	transcript	7994843	7997175	195	-	.	gene_id "CUFF.473"; transcript_id "CUFF.473.1"; FPKM "20.8121323635"; frac "0.216206"; conf_lo "18.751692"; conf_hi "22.872573"; cov "108.640795"; full_read_support "yes";
Chr2	Cufflinks	exon	7994843	7995974	195	-	.	gene_id "CUFF.473"; transcript_id "CUFF.473.1"; exon_number "1"; FPKM "20.8121323635"; frac "0.216206"; conf_lo "18.751692"; conf_hi "22.872573"; cov "108.640795";
Chr2	Cufflinks	exon	7996357	7996854	195	-	.	gene_id "CUFF.473"; transcript_id "CUFF.473.1"; exon_number "2"; FPKM "20.8121323635"; frac "0.216206"; conf_lo "18.751692"; conf_hi "22.872573"; cov "108.640795";
Chr2	Cufflinks	exon	7996947	7997175	195	-	.	gene_id "CUFF.473"; transcript_id "CUFF.473.1"; exon_number "3"; FPKM "20.8121323635"; frac "0.216206"; conf_lo "18.751692"; conf_hi "22.872573"; cov "108.640795";
Chr2	Cufflinks	transcript	7994941	7997239	1	-	.	gene_id "CUFF.473"; transcript_id "AT2G18440.2"; FPKM "0.0000000000"; frac "0.000000"; conf_lo "0.000000"; conf_hi "0.122678"; cov "0.000000"; full_read_support "yes";
Chr2	Cufflinks	exon	7994941	7995217	1	-	.	gene_id "CUFF.473"; transcript_id "AT2G18440.2"; exon_number "1"; FPKM "0.0000000000"; frac "0.000000"; conf_lo "0.000000"; conf_hi "0.122678"; cov "0.000000";
Chr2	Cufflinks	exon	7995892	7995974	1	-	.	gene_id "CUFF.473"; transcript_id "AT2G18440.2"; exon_number "2"; FPKM "0.0000000000"; frac "0.000000"; conf_lo "0.000000"; conf_hi "0.122678"; cov "0.000000";
Chr2	Cufflinks	exon	7996357	7996853	1	-	.	gene_id "CUFF.473"; transcript_id "AT2G18440.2"; exon_number "3"; FPKM "0.0000000000"; frac "0.000000"; conf_lo "0.000000"; conf_hi "0.122678"; cov "0.000000";
Chr2	Cufflinks	exon	7996946	7997239	1	-	.	gene_id "CUFF.473"; transcript_id "AT2G18440.2"; exon_number "4"; FPKM "0.0000000000"; frac "0.000000"; conf_lo "0.000000"; conf_hi "0.122678"; cov "0.000000";
Chr2	Cufflinks	transcript	7995729	7997198	1000	-	.	gene_id "CUFF.473"; transcript_id "AT2G18440.1"; FPKM "106.6453795871"; frac "0.783794"; conf_lo "100.172860"; conf_hi "113.117899"; cov "556.696382"; full_read_support "yes";
Chr2	Cufflinks	exon	7995729	7996853	1000	-	.	gene_id "CUFF.473"; transcript_id "AT2G18440.1"; exon_number "1"; FPKM "106.6453795871"; frac "0.783794"; conf_lo "100.172860"; conf_hi "113.117899"; cov "556.696382";
Chr2	Cufflinks	exon	7996946	7997198	1000	-	.	gene_id "CUFF.473"; transcript_id "AT2G18440.1"; exon_number "2"; FPKM "106.6453795871"; frac "0.783794"; conf_lo "100.172860"; conf_hi "113.117899"; cov "556.696382";
Chr2	Cufflinks	transcript	7997392	8000804	1	-	.	gene_id "CUFF.473"; transcript_id "AT2G18450.1"; FPKM "0.0000000000"; frac "0.000000"; conf_lo "0.000000"; conf_hi "0.063626"; cov "0.000000"; full_read_support "no";
Chr2	Cufflinks	exon	7997392	7997612	1	-	.	gene_id "CUFF.473"; transcript_id "AT2G18450.1"; exon_number "1"; FPKM "0.0000000000"; frac "0.000000"; conf_lo "0.000000"; conf_hi "0.063626"; cov "0.000000";
Chr2	Cufflinks	exon	7997750	7997787	1	-	.	gene_id "CUFF.473"; transcript_id "AT2G18450.1"; exon_number "2"; FPKM "0.0000000000"; frac "0.000000"; conf_lo "0.000000"; conf_hi "0.063626"; cov "0.000000";
Chr2	Cufflinks	exon	7997875	7997995	1	-	.	gene_id "CUFF.473"; transcript_id "AT2G18450.1"; exon_number "3"; FPKM "0.0000000000"; frac "0.000000"; conf_lo "0.000000"; conf_hi "0.063626"; cov "0.000000";
Chr2	Cufflinks	exon	7998079	7998148	1	-	.	gene_id "CUFF.473"; transcript_id "AT2G18450.1"; exon_number "4"; FPKM "0.0000000000"; frac "0.000000"; conf_lo "0.000000"; conf_hi "0.063626"; cov "0.000000";
Chr2	Cufflinks	exon	7998232	7998402	1	-	.	gene_id "CUFF.473"; transcript_id "AT2G18450.1"; exon_number "5"; FPKM "0.0000000000"; frac "0.000000"; conf_lo "0.000000"; conf_hi "0.063626"; cov "0.000000";
Chr2	Cufflinks	exon	7998494	7998668	1	-	.	gene_id "CUFF.473"; transcript_id "AT2G18450.1"; exon_number "6"; FPKM "0.0000000000"; frac "0.000000"; conf_lo "0.000000"; conf_hi "0.063626"; cov "0.000000";
Chr2	Cufflinks	exon	7998755	7998942	1	-	.	gene_id "CUFF.473"; transcript_id "AT2G18450.1"; exon_number "7"; FPKM "0.0000000000"; frac "0.000000"; conf_lo "0.000000"; conf_hi "0.063626"; cov "0.000000";
Chr2	Cufflinks	exon	7999016	7999159	1	-	.	gene_id "CUFF.473"; transcript_id "AT2G18450.1"; exon_number "8"; FPKM "0.0000000000"; frac "0.000000"; conf_lo "0.000000"; conf_hi "0.063626"; cov "0.000000";
Chr2	Cufflinks	exon	7999248	7999404	1	-	.	gene_id "CUFF.473"; transcript_id "AT2G18450.1"; exon_number "9"; FPKM "0.0000000000"; frac "0.000000"; conf_lo "0.000000"; conf_hi "0.063626"; cov "0.000000";
Chr2	Cufflinks	exon	7999495	7999580	1	-	.	gene_id "CUFF.473"; transcript_id "AT2G18450.1"; exon_number "10"; FPKM "0.0000000000"; frac "0.000000"; conf_lo "0.000000"; conf_hi "0.063626"; cov "0.000000";
Chr2	Cufflinks	exon	7999686	7999826	1	-	.	gene_id "CUFF.473"; transcript_id "AT2G18450.1"; exon_number "11"; FPKM "0.0000000000"; frac "0.000000"; conf_lo "0.000000"; conf_hi "0.063626"; cov "0.000000";
Chr2	Cufflinks	exon	7999929	8000075	1	-	.	gene_id "CUFF.473"; transcript_id "AT2G18450.1"; exon_number "12"; FPKM "0.0000000000"; frac "0.000000"; conf_lo "0.000000"; conf_hi "0.063626"; cov "0.000000";
Chr2	Cufflinks	exon	8000195	8000282	1	-	.	gene_id "CUFF.473"; transcript_id "AT2G18450.1"; exon_number "13"; FPKM "0.0000000000"; frac "0.000000"; conf_lo "0.000000"; conf_hi "0.063626"; cov "0.000000";
Chr2	Cufflinks	exon	8000368	8000535	1	-	.	gene_id "CUFF.473"; transcript_id "AT2G18450.1"; exon_number "14"; FPKM "0.0000000000"; frac "0.000000"; conf_lo "0.000000"; conf_hi "0.063626"; cov "0.000000";
Chr2	Cufflinks	exon	8000700	8000804	1	-	.	gene_id "CUFF.473"; transcript_id "AT2G18450.1"; exon_number "15"; FPKM "0.0000000000"; frac "0.000000"; conf_lo "0.000000"; conf_hi "0.063626"; cov "0.000000";
Chr2	Cufflinks	transcript	8415159	8417960	1000	+	.	gene_id "CUFF.475"; transcript_id "AT2G19430.1"; FPKM "7.4292823869"; frac "1.000000"; conf_lo "6.169134"; conf_hi "8.689431"; cov "38.789812"; full_read_support "yes";
Chr2	Cufflinks	exon	8415159	8415542	1000	+	.	gene_id "CUFF.475"; transcript_id "AT2G19430.1"; exon_number "1"; FPKM "7.4292823869"; frac "1.000000"; conf_lo "6.169134"; conf_hi "8.689431"; cov "38.789812";
Chr2	Cufflinks	exon	8415630	8415706	1000	+	.	gene_id "CUFF.475"; transcript_id "AT2G19430.1"; exon_number "2"; FPKM "7.4292823869"; frac "1.000000"; conf_lo "6.169134"; conf_hi "8.689431"; cov "38.789812";
Chr2	Cufflinks	exon	8415788	8415833	1000	+	.	gene_id "CUFF.475"; transcript_id "AT2G19430.1"; exon_number "3"; FPKM "7.4292823869"; frac "1.000000"; conf_lo "6.169134"; conf_hi "8.689431"; cov "38.789812";
Chr2	Cufflinks	exon	8415961	8416021	1000	+	.	gene_id "CUFF.475"; transcript_id "AT2G19430.1"; exon_number "4"; FPKM "7.4292823869"; frac "1.000000"; conf_lo "6.169134"; conf_hi "8.689431"; cov "38.789812";
Chr2	Cufflinks	exon	8416110	8416163	1000	+	.	gene_id "CUFF.475"; transcript_id "AT2G19430.1"; exon_number "5"; FPKM "7.4292823869"; frac "1.000000"; conf_lo "6.169134"; conf_hi "8.689431"; cov "38.789812";
Chr2	Cufflinks	exon	8416254	8416334	1000	+	.	gene_id "CUFF.475"; transcript_id "AT2G19430.1"; exon_number "6"; FPKM "7.4292823869"; frac "1.000000"; conf_lo "6.169134"; conf_hi "8.689431"; cov "38.789812";
Chr2	Cufflinks	exon	8416426	8416465	1000	+	.	gene_id "CUFF.475"; transcript_id "AT2G19430.1"; exon_number "7"; FPKM "7.4292823869"; frac "1.000000"; conf_lo "6.169134"; conf_hi "8.689431"; cov "38.789812";
Chr2	Cufflinks	exon	8416738	8416838	1000	+	.	gene_id "CUFF.475"; transcript_id "AT2G19430.1"; exon_number "8"; FPKM "7.4292823869"; frac "1.000000"; conf_lo "6.169134"; conf_hi "8.689431"; cov "38.789812";
Chr2	Cufflinks	exon	8417011	8417121	1000	+	.	gene_id "CUFF.475"; transcript_id "AT2G19430.1"; exon_number "9"; FPKM "7.4292823869"; frac "1.000000"; conf_lo "6.169134"; conf_hi "8.689431"; cov "38.789812";
Chr2	Cufflinks	exon	8417378	8417494	1000	+	.	gene_id "CUFF.475"; transcript_id "AT2G19430.1"; exon_number "10"; FPKM "7.4292823869"; frac "1.000000"; conf_lo "6.169134"; conf_hi "8.689431"; cov "38.789812";
Chr2	Cufflinks	exon	8417651	8417960	1000	+	.	gene_id "CUFF.475"; transcript_id "AT2G19430.1"; exon_number "11"; FPKM "7.4292823869"; frac "1.000000"; conf_lo "6.169134"; conf_hi "8.689431"; cov "38.789812";
Chr2	Cufflinks	transcript	8426206	8429736	1000	+	.	gene_id "CUFF.476"; transcript_id "AT2G19450.1"; FPKM "6.5484355224"; frac "1.000000"; conf_lo "5.599389"; conf_hi "7.497482"; cov "34.190989"; full_read_support "yes";
Chr2	Cufflinks	exon	8426206	8426825	1000	+	.	gene_id "CUFF.476"; transcript_id "AT2G19450.1"; exon_number "1"; FPKM "6.5484355224"; frac "1.000000"; conf_lo "5.599389"; conf_hi "7.497482"; cov "34.190989";
Chr2	Cufflinks	exon	8426910	8426990	1000	+	.	gene_id "CUFF.476"; transcript_id "AT2G19450.1"; exon_number "2"; FPKM "6.5484355224"; frac "1.000000"; conf_lo "5.599389"; conf_hi "7.497482"; cov "34.190989";
Chr2	Cufflinks	exon	8427082	8427155	1000	+	.	gene_id "CUFF.476"; transcript_id "AT2G19450.1"; exon_number "3"; FPKM "6.5484355224"; frac "1.000000"; conf_lo "5.599389"; conf_hi "7.497482"; cov "34.190989";
Chr2	Cufflinks	exon	8427258	8427333	1000	+	.	gene_id "CUFF.476"; transcript_id "AT2G19450.1"; exon_number "4"; FPKM "6.5484355224"; frac "1.000000"; conf_lo "5.599389"; conf_hi "7.497482"; cov "34.190989";
Chr2	Cufflinks	exon	8427431	8427498	1000	+	.	gene_id "CUFF.476"; transcript_id "AT2G19450.1"; exon_number "5"; FPKM "6.5484355224"; frac "1.000000"; conf_lo "5.599389"; conf_hi "7.497482"; cov "34.190989";
Chr2	Cufflinks	exon	8427580	8427703	1000	+	.	gene_id "CUFF.476"; transcript_id "AT2G19450.1"; exon_number "6"; FPKM "6.5484355224"; frac "1.000000"; conf_lo "5.599389"; conf_hi "7.497482"; cov "34.190989";
Chr2	Cufflinks	exon	8427784	8427861	1000	+	.	gene_id "CUFF.476"; transcript_id "AT2G19450.1"; exon_number "7"; FPKM "6.5484355224"; frac "1.000000"; conf_lo "5.599389"; conf_hi "7.497482"; cov "34.190989";
Chr2	Cufflinks	exon	8427940	8428041	1000	+	.	gene_id "CUFF.476"; transcript_id "AT2G19450.1"; exon_number "8"; FPKM "6.5484355224"; frac "1.000000"; conf_lo "5.599389"; conf_hi "7.497482"; cov "34.190989";
Chr2	Cufflinks	exon	8428142	8428278	1000	+	.	gene_id "CUFF.476"; transcript_id "AT2G19450.1"; exon_number "9"; FPKM "6.5484355224"; frac "1.000000"; conf_lo "5.599389"; conf_hi "7.497482"; cov "34.190989";
Chr2	Cufflinks	exon	8428423	8428504	1000	+	.	gene_id "CUFF.476"; transcript_id "AT2G19450.1"; exon_number "10"; FPKM "6.5484355224"; frac "1.000000"; conf_lo "5.599389"; conf_hi "7.497482"; cov "34.190989";
Chr2	Cufflinks	exon	8428609	8428629	1000	+	.	gene_id "CUFF.476"; transcript_id "AT2G19450.1"; exon_number "11"; FPKM "6.5484355224"; frac "1.000000"; conf_lo "5.599389"; conf_hi "7.497482"; cov "34.190989";
Chr2	Cufflinks	exon	8428714	8428776	1000	+	.	gene_id "CUFF.476"; transcript_id "AT2G19450.1"; exon_number "12"; FPKM "6.5484355224"; frac "1.000000"; conf_lo "5.599389"; conf_hi "7.497482"; cov "34.190989";
Chr2	Cufflinks	exon	8428860	8428907	1000	+	.	gene_id "CUFF.476"; transcript_id "AT2G19450.1"; exon_number "13"; FPKM "6.5484355224"; frac "1.000000"; conf_lo "5.599389"; conf_hi "7.497482"; cov "34.190989";
Chr2	Cufflinks	exon	8429031	8429093	1000	+	.	gene_id "CUFF.476"; transcript_id "AT2G19450.1"; exon_number "14"; FPKM "6.5484355224"; frac "1.000000"; conf_lo "5.599389"; conf_hi "7.497482"; cov "34.190989";
Chr2	Cufflinks	exon	8429175	8429225	1000	+	.	gene_id "CUFF.476"; transcript_id "AT2G19450.1"; exon_number "15"; FPKM "6.5484355224"; frac "1.000000"; conf_lo "5.599389"; conf_hi "7.497482"; cov "34.190989";
Chr2	Cufflinks	exon	8429351	8429736	1000	+	.	gene_id "CUFF.476"; transcript_id "AT2G19450.1"; exon_number "16"; FPKM "6.5484355224"; frac "1.000000"; conf_lo "5.599389"; conf_hi "7.497482"; cov "34.190989";
Chr2	Cufflinks	transcript	9060625	9062091	1000	-	.	gene_id "AT2G21140"; transcript_id "AT2G21140.1"; FPKM "4.2104657152"; frac "1.000000"; conf_lo "3.220144"; conf_hi "5.200787"; cov "21.980574"; full_read_support "yes";
Chr2	Cufflinks	exon	9060625	9061667	1000	-	.	gene_id "AT2G21140"; transcript_id "AT2G21140.1"; exon_number "1"; FPKM "4.2104657152"; frac "1.000000"; conf_lo "3.220144"; conf_hi "5.200787"; cov "21.980574";
Chr2	Cufflinks	exon	9061870	9062091	1000	-	.	gene_id "AT2G21140"; transcript_id "AT2G21140.1"; exon_number "2"; FPKM "4.2104657152"; frac "1.000000"; conf_lo "3.220144"; conf_hi "5.200787"; cov "21.980574";
Chr2	Cufflinks	transcript	9055398	9056232	1000	-	.	gene_id "AT2G21130"; transcript_id "AT2G21130.1"; FPKM "26.2949229244"; frac "1.000000"; conf_lo "22.956624"; conf_hi "29.633222"; cov "137.201723"; full_read_support "yes";
Chr2	Cufflinks	exon	9055398	9056232	1000	-	.	gene_id "AT2G21130"; transcript_id "AT2G21130.1"; exon_number "1"; FPKM "26.2949229244"; frac "1.000000"; conf_lo "22.956624"; conf_hi "29.633222"; cov "137.201723";
Chr2	Cufflinks	transcript	9065338	9068093	1000	+	.	gene_id "CUFF.516"; transcript_id "AT2G21150.1"; FPKM "7.8941579376"; frac "0.874182"; conf_lo "6.501702"; conf_hi "9.286614"; cov "41.197109"; full_read_support "yes";
Chr2	Cufflinks	exon	9065338	9065567	1000	+	.	gene_id "CUFF.516"; transcript_id "AT2G21150.1"; exon_number "1"; FPKM "7.8941579376"; frac "0.874182"; conf_lo "6.501702"; conf_hi "9.286614"; cov "41.197109";
Chr2	Cufflinks	exon	9065833	9065898	1000	+	.	gene_id "CUFF.516"; transcript_id "AT2G21150.1"; exon_number "2"; FPKM "7.8941579376"; frac "0.874182"; conf_lo "6.501702"; conf_hi "9.286614"; cov "41.197109";
Chr2	Cufflinks	exon	9065984	9066048	1000	+	.	gene_id "CUFF.516"; transcript_id "AT2G21150.1"; exon_number "3"; FPKM "7.8941579376"; frac "0.874182"; conf_lo "6.501702"; conf_hi "9.286614"; cov "41.197109";
Chr2	Cufflinks	exon	9066136	9066251	1000	+	.	gene_id "CUFF.516"; transcript_id "AT2G21150.1"; exon_number "4"; FPKM "7.8941579376"; frac "0.874182"; conf_lo "6.501702"; conf_hi "9.286614"; cov "41.197109";
Chr2	Cufflinks	exon	9066712	9066790	1000	+	.	gene_id "CUFF.516"; transcript_id "AT2G21150.1"; exon_number "5"; FPKM "7.8941579376"; frac "0.874182"; conf_lo "6.501702"; conf_hi "9.286614"; cov "41.197109";
Chr2	Cufflinks	exon	9066886	9066962	1000	+	.	gene_id "CUFF.516"; transcript_id "AT2G21150.1"; exon_number "6"; FPKM "7.8941579376"; frac "0.874182"; conf_lo "6.501702"; conf_hi "9.286614"; cov "41.197109";
Chr2	Cufflinks	exon	9067046	9067107	1000	+	.	gene_id "CUFF.516"; transcript_id "AT2G21150.1"; exon_number "7"; FPKM "7.8941579376"; frac "0.874182"; conf_lo "6.501702"; conf_hi "9.286614"; cov "41.197109";
Chr2	Cufflinks	exon	9067196	9067327	1000	+	.	gene_id "CUFF.516"; transcript_id "AT2G21150.1"; exon_number "8"; FPKM "7.8941579376"; frac "0.874182"; conf_lo "6.501702"; conf_hi "9.286614"; cov "41.197109";
Chr2	Cufflinks	exon	9067414	9067467	1000	+	.	gene_id "CUFF.516"; transcript_id "AT2G21150.1"; exon_number "9"; FPKM "7.8941579376"; frac "0.874182"; conf_lo "6.501702"; conf_hi "9.286614"; cov "41.197109";
Chr2	Cufflinks	exon	9067554	9067619	1000	+	.	gene_id "CUFF.516"; transcript_id "AT2G21150.1"; exon_number "10"; FPKM "7.8941579376"; frac "0.874182"; conf_lo "6.501702"; conf_hi "9.286614"; cov "41.197109";
Chr2	Cufflinks	exon	9067713	9067787	1000	+	.	gene_id "CUFF.516"; transcript_id "AT2G21150.1"; exon_number "11"; FPKM "7.8941579376"; frac "0.874182"; conf_lo "6.501702"; conf_hi "9.286614"; cov "41.197109";
Chr2	Cufflinks	exon	9067871	9068093	1000	+	.	gene_id "CUFF.516"; transcript_id "AT2G21150.1"; exon_number "12"; FPKM "7.8941579376"; frac "0.874182"; conf_lo "6.501702"; conf_hi "9.286614"; cov "41.197109";
Chr2	Cufflinks	transcript	9065989	9068094	163	+	.	gene_id "CUFF.516"; transcript_id "CUFF.516.2"; FPKM "1.2916374919"; frac "0.125818"; conf_lo "0.652569"; conf_hi "1.930706"; cov "6.740647"; full_read_support "yes";
Chr2	Cufflinks	exon	9065989	9066054	163	+	.	gene_id "CUFF.516"; transcript_id "CUFF.516.2"; exon_number "1"; FPKM "1.2916374919"; frac "0.125818"; conf_lo "0.652569"; conf_hi "1.930706"; cov "6.740647";
Chr2	Cufflinks	exon	9066142	9066251	163	+	.	gene_id "CUFF.516"; transcript_id "CUFF.516.2"; exon_number "2"; FPKM "1.2916374919"; frac "0.125818"; conf_lo "0.652569"; conf_hi "1.930706"; cov "6.740647";
Chr2	Cufflinks	exon	9066712	9066790	163	+	.	gene_id "CUFF.516"; transcript_id "CUFF.516.2"; exon_number "3"; FPKM "1.2916374919"; frac "0.125818"; conf_lo "0.652569"; conf_hi "1.930706"; cov "6.740647";
Chr2	Cufflinks	exon	9066886	9067107	163	+	.	gene_id "CUFF.516"; transcript_id "CUFF.516.2"; exon_number "4"; FPKM "1.2916374919"; frac "0.125818"; conf_lo "0.652569"; conf_hi "1.930706"; cov "6.740647";
Chr2	Cufflinks	exon	9067196	9067327	163	+	.	gene_id "CUFF.516"; transcript_id "CUFF.516.2"; exon_number "5"; FPKM "1.2916374919"; frac "0.125818"; conf_lo "0.652569"; conf_hi "1.930706"; cov "6.740647";
Chr2	Cufflinks	exon	9067414	9067467	163	+	.	gene_id "CUFF.516"; transcript_id "CUFF.516.2"; exon_number "6"; FPKM "1.2916374919"; frac "0.125818"; conf_lo "0.652569"; conf_hi "1.930706"; cov "6.740647";
Chr2	Cufflinks	exon	9067554	9067787	163	+	.	gene_id "CUFF.516"; transcript_id "CUFF.516.2"; exon_number "7"; FPKM "1.2916374919"; frac "0.125818"; conf_lo "0.652569"; conf_hi "1.930706"; cov "6.740647";
Chr2	Cufflinks	exon	9067871	9068094	163	+	.	gene_id "CUFF.516"; transcript_id "CUFF.516.2"; exon_number "8"; FPKM "1.2916374919"; frac "0.125818"; conf_lo "0.652569"; conf_hi "1.930706"; cov "6.740647";
Chr2	Cufflinks	transcript	9096592	9098767	1	-	.	gene_id "AT2G21235"; transcript_id "AT2G21235.1"; FPKM "0.0000000000"; frac "0.000000"; conf_lo "0.000000"; conf_hi "0.000000"; cov "0.000000"; full_read_support "no";
Chr2	Cufflinks	exon	9096592	9096932	1	-	.	gene_id "AT2G21235"; transcript_id "AT2G21235.1"; exon_number "1"; FPKM "0.0000000000"; frac "0.000000"; conf_lo "0.000000"; conf_hi "0.000000"; cov "0.000000";
Chr2	Cufflinks	exon	9097239	9097323	1	-	.	gene_id "AT2G21235"; transcript_id "AT2G21235.1"; exon_number "2"; FPKM "0.0000000000"; frac "0.000000"; conf_lo "0.000000"; conf_hi "0.000000"; cov "0.000000";
Chr2	Cufflinks	exon	9097422	9097554	1	-	.	gene_id "AT2G21235"; transcript_id "AT2G21235.1"; exon_number "3"; FPKM "0.0000000000"; frac "0.000000"; conf_lo "0.000000"; conf_hi "0.000000"; cov "0.000000";
Chr2	Cufflinks	exon	9097674	9098767	1	-	.	gene_id "AT2G21235"; transcript_id "AT2G21235.1"; exon_number "4"; FPKM "0.0000000000"; frac "0.000000"; conf_lo "0.000000"; conf_hi "0.000000"; cov "0.000000";
Chr2	Cufflinks	transcript	9100536	9101215	1	-	.	gene_id "AT2G21237"; transcript_id "AT2G21237.1"; FPKM "0.0000000000"; frac "0.000000"; conf_lo "0.000000"; conf_hi "0.000000"; cov "0.000000"; full_read_support "no";
Chr2	Cufflinks	exon	9100536	9101215	1	-	.	gene_id "AT2G21237"; transcript_id "AT2G21237.1"; exon_number "1"; FPKM "0.0000000000"; frac "0.000000"; conf_lo "0.000000"; conf_hi "0.000000"; cov "0.000000";
Chr2	Cufflinks	transcript	9093624	9096347	1	-	.	gene_id "CUFF.520"; transcript_id "AT2G21230.3"; FPKM "0.0000000000"; frac "0.000000"; conf_lo "0.000000"; conf_hi "0.063838"; cov "0.000000"; full_read_support "no";
Chr2	Cufflinks	exon	9093624	9094134	1	-	.	gene_id "CUFF.520"; transcript_id "AT2G21230.3"; exon_number "1"; FPKM "0.0000000000"; frac "0.000000"; conf_lo "0.000000"; conf_hi "0.063838"; cov "0.000000";
Chr2	Cufflinks	exon	9094541	9094643	1	-	.	gene_id "CUFF.520"; transcript_id "AT2G21230.3"; exon_number "2"; FPKM "0.0000000000"; frac "0.000000"; conf_lo "0.000000"; conf_hi "0.063838"; cov "0.000000";
Chr2	Cufflinks	exon	9094717	9094849	1	-	.	gene_id "CUFF.520"; transcript_id "AT2G21230.3"; exon_number "3"; FPKM "0.0000000000"; frac "0.000000"; conf_lo "0.000000"; conf_hi "0.063838"; cov "0.000000";
Chr2	Cufflinks	exon	9094933	9096068	1	-	.	gene_id "CUFF.520"; transcript_id "AT2G21230.3"; exon_number "4"; FPKM "0.0000000000"; frac "0.000000"; conf_lo "0.000000"; conf_hi "0.063838"; cov "0.000000";
Chr2	Cufflinks	exon	9096217	9096347	1	-	.	gene_id "CUFF.520"; transcript_id "AT2G21230.3"; exon_number "5"; FPKM "0.0000000000"; frac "0.000000"; conf_lo "0.000000"; conf_hi "0.063838"; cov "0.000000";
Chr2	Cufflinks	transcript	9093624	9096347	1000	-	.	gene_id "CUFF.520"; transcript_id "AT2G21230.1"; FPKM "5.8992256371"; frac "0.835481"; conf_lo "4.953722"; conf_hi "6.844730"; cov "30.795657"; full_read_support "yes";
Chr2	Cufflinks	exon	9093624	9094134	1000	-	.	gene_id "CUFF.520"; transcript_id "AT2G21230.1"; exon_number "1"; FPKM "5.8992256371"; frac "0.835481"; conf_lo "4.953722"; conf_hi "6.844730"; cov "30.795657";
Chr2	Cufflinks	exon	9094559	9094643	1000	-	.	gene_id "CUFF.520"; transcript_id "AT2G21230.1"; exon_number "2"; FPKM "5.8992256371"; frac "0.835481"; conf_lo "4.953722"; conf_hi "6.844730"; cov "30.795657";
Chr2	Cufflinks	exon	9094717	9094849	1000	-	.	gene_id "CUFF.520"; transcript_id "AT2G21230.1"; exon_number "3"; FPKM "5.8992256371"; frac "0.835481"; conf_lo "4.953722"; conf_hi "6.844730"; cov "30.795657";
Chr2	Cufflinks	exon	9094933	9096068	1000	-	.	gene_id "CUFF.520"; transcript_id "AT2G21230.1"; exon_number "4"; FPKM "5.8992256371"; frac "0.835481"; conf_lo "4.953722"; conf_hi "6.844730"; cov "30.795657";
Chr2	Cufflinks	exon	9096217	9096347	1000	-	.	gene_id "CUFF.520"; transcript_id "AT2G21230.1"; exon_number "5"; FPKM "5.8992256371"; frac "0.835481"; conf_lo "4.953722"; conf_hi "6.844730"; cov "30.795657";
Chr2	Cufflinks	transcript	9094275	9096347	215	-	.	gene_id "CUFF.520"; transcript_id "CUFF.520.3"; FPKM "1.2715790620"; frac "0.164519"; conf_lo "0.752886"; conf_hi "1.790272"; cov "6.638009"; full_read_support "yes";
Chr2	Cufflinks	exon	9094275	9094849	215	-	.	gene_id "CUFF.520"; transcript_id "CUFF.520.3"; exon_number "1"; FPKM "1.2715790620"; frac "0.164519"; conf_lo "0.752886"; conf_hi "1.790272"; cov "6.638009";
Chr2	Cufflinks	exon	9094933	9096068	215	-	.	gene_id "CUFF.520"; transcript_id "CUFF.520.3"; exon_number "2"; FPKM "1.2715790620"; frac "0.164519"; conf_lo "0.752886"; conf_hi "1.790272"; cov "6.638009";
Chr2	Cufflinks	exon	9096217	9096347	215	-	.	gene_id "CUFF.520"; transcript_id "CUFF.520.3"; exon_number "3"; FPKM "1.2715790620"; frac "0.164519"; conf_lo "0.752886"; conf_hi "1.790272"; cov "6.638009";
Chr2	Cufflinks	transcript	9094332	9096347	1	-	.	gene_id "CUFF.520"; transcript_id "AT2G21230.2"; FPKM "0.0000000000"; frac "0.000000"; conf_lo "0.000000"; conf_hi "0.076714"; cov "0.000000"; full_read_support "yes";
Chr2	Cufflinks	exon	9094332	9094643	1	-	.	gene_id "CUFF.520"; transcript_id "AT2G21230.2"; exon_number "1"; FPKM "0.0000000000"; frac "0.000000"; conf_lo "0.000000"; conf_hi "0.076714"; cov "0.000000";
Chr2	Cufflinks	exon	9094717	9094849	1	-	.	gene_id "CUFF.520"; transcript_id "AT2G21230.2"; exon_number "2"; FPKM "0.0000000000"; frac "0.000000"; conf_lo "0.000000"; conf_hi "0.076714"; cov "0.000000";
Chr2	Cufflinks	exon	9094933	9096068	1	-	.	gene_id "CUFF.520"; transcript_id "AT2G21230.2"; exon_number "3"; FPKM "0.0000000000"; frac "0.000000"; conf_lo "0.000000"; conf_hi "0.076714"; cov "0.000000";
Chr2	Cufflinks	exon	9096217	9096347	1	-	.	gene_id "CUFF.520"; transcript_id "AT2G21230.2"; exon_number "4"; FPKM "0.0000000000"; frac "0.000000"; conf_lo "0.000000"; conf_hi "0.076714"; cov "0.000000";
Chr2	Cufflinks	transcript	9263537	9264098	1	+	.	gene_id "AT2G21655"; transcript_id "AT2G21655.1"; FPKM "0.0000000000"; frac "0.000000"; conf_lo "0.000000"; conf_hi "0.000000"; cov "0.000000"; full_read_support "no";
Chr2	Cufflinks	exon	9263537	9264098	1	+	.	gene_id "AT2G21655"; transcript_id "AT2G21655.1"; exon_number "1"; FPKM "0.0000000000"; frac "0.000000"; conf_lo "0.000000"; conf_hi "0.000000"; cov "0.000000";
Chr2	Cufflinks	transcript	9358882	9359061	1	-	.	gene_id "AT2G21980"; transcript_id "AT2G21980.1"; FPKM "0.0000000000"; frac "0.000000"; conf_lo "0.000000"; conf_hi "0.000000"; cov "0.000000"; full_read_support "no";
Chr2	Cufflinks	exon	9358882	9359061	1	-	.	gene_id "AT2G21980"; transcript_id "AT2G21980.1"; exon_number "1"; FPKM "0.0000000000"; frac "0.000000"; conf_lo "0.000000"; conf_hi "0.000000"; cov "0.000000";
Chr2	Cufflinks	transcript	9372530	9373681	1	+	.	gene_id "AT2G22030"; transcript_id "AT2G22030.1"; FPKM "0.0000000000"; frac "0.000000"; conf_lo "0.000000"; conf_hi "0.000000"; cov "0.000000"; full_read_support "no";
Chr2	Cufflinks	exon	9372530	9373681	1	+	.	gene_id "AT2G22030"; transcript_id "AT2G22030.1"; exon_number "1"; FPKM "0.0000000000"; frac "0.000000"; conf_lo "0.000000"; conf_hi "0.000000"; cov "0.000000";
Chr2	Cufflinks	transcript	9376684	9377862	1	+	.	gene_id "AT2G22050"; transcript_id "AT2G22050.1"; FPKM "0.0000000000"; frac "0.000000"; conf_lo "0.000000"; conf_hi "0.000000"; cov "0.000000"; full_read_support "no";
Chr2	Cufflinks	exon	9376684	9377443	1	+	.	gene_id "AT2G22050"; transcript_id "AT2G22050.1"; exon_number "1"; FPKM "0.0000000000"; frac "0.000000"; conf_lo "0.000000"; conf_hi "0.000000"; cov "0.000000";
Chr2	Cufflinks	exon	9377533	9377862	1	+	.	gene_id "AT2G22050"; transcript_id "AT2G22050.1"; exon_number "2"; FPKM "0.0000000000"; frac "0.000000"; conf_lo "0.000000"; conf_hi "0.000000"; cov "0.000000";
Chr2	Cufflinks	transcript	9376684	9377862	1	+	.	gene_id "AT2G22050"; transcript_id "AT2G22050.2"; FPKM "0.0000000000"; frac "0.000000"; conf_lo "0.000000"; conf_hi "0.000000"; cov "0.000000"; full_read_support "no";
Chr2	Cufflinks	exon	9376684	9377443	1	+	.	gene_id "AT2G22050"; transcript_id "AT2G22050.2"; exon_number "1"; FPKM "0.0000000000"; frac "0.000000"; conf_lo "0.000000"; conf_hi "0.000000"; cov "0.000000";
Chr2	Cufflinks	exon	9377536	9377862	1	+	.	gene_id "AT2G22050"; transcript_id "AT2G22050.2"; exon_number "2"; FPKM "0.0000000000"; frac "0.000000"; conf_lo "0.000000"; conf_hi "0.000000"; cov "0.000000";
Chr2	Cufflinks	transcript	9379578	9379817	1	+	.	gene_id "AT2G22055"; transcript_id "AT2G22055.1"; FPKM "0.0000000000"; frac "0.000000"; conf_lo "0.000000"; conf_hi "0.000000"; cov "0.000000"; full_read_support "no";
Chr2	Cufflinks	exon	9379578	9379817	1	+	.	gene_id "AT2G22055"; transcript_id "AT2G22055.1"; exon_number "1"; FPKM "0.0000000000"; frac "0.000000"; conf_lo "0.000000"; conf_hi "0.000000"; cov "0.000000";
Chr2	Cufflinks	transcript	9380992	9382145	1	+	.	gene_id "AT2G22060"; transcript_id "AT2G22060.1"; FPKM "0.0000000000"; frac "0.000000"; conf_lo "0.000000"; conf_hi "0.000000"; cov "0.000000"; full_read_support "no";
Chr2	Cufflinks	exon	9380992	9382145	1	+	.	gene_id "AT2G22060"; transcript_id "AT2G22060.1"; exon_number "1"; FPKM "0.0000000000"; frac "0.000000"; conf_lo "0.000000"; conf_hi "0.000000"; cov "0.000000";
Chr2	Cufflinks	transcript	9359356	9360664	1000	-	.	gene_id "AT2G21990"; transcript_id "AT2G21990.1"; FPKM "0.2099308281"; frac "1.000000"; conf_lo "0.000000"; conf_hi "0.454429"; cov "1.096600"; full_read_support "yes";
Chr2	Cufflinks	exon	9359356	9360664	1000	-	.	gene_id "AT2G21990"; transcript_id "AT2G21990.1"; exon_number "1"; FPKM "0.2099308281"; frac "1.000000"; conf_lo "0.000000"; conf_hi "0.454429"; cov "1.096600";
Chr2	Cufflinks	transcript	9374438	9376260	1	-	.	gene_id "AT2G22040"; transcript_id "AT2G22040.1"; FPKM "0.0000000000"; frac "0.000000"; conf_lo "0.000000"; conf_hi "0.000000"; cov "0.000000"; full_read_support "no";
Chr2	Cufflinks	exon	9374438	9374685	1	-	.	gene_id "AT2G22040"; transcript_id "AT2G22040.1"; exon_number "1"; FPKM "0.0000000000"; frac "0.000000"; conf_lo "0.000000"; conf_hi "0.000000"; cov "0.000000";
Chr2	Cufflinks	exon	9374766	9374825	1	-	.	gene_id "AT2G22040"; transcript_id "AT2G22040.1"; exon_number "2"; FPKM "0.0000000000"; frac "0.000000"; conf_lo "0.000000"; conf_hi "0.000000"; cov "0.000000";
Chr2	Cufflinks	exon	9374898	9374980	1	-	.	gene_id "AT2G22040"; transcript_id "AT2G22040.1"; exon_number "3"; FPKM "0.0000000000"; frac "0.000000"; conf_lo "0.000000"; conf_hi "0.000000"; cov "0.000000";
Chr2	Cufflinks	exon	9375064	9375146	1	-	.	gene_id "AT2G22040"; transcript_id "AT2G22040.1"; exon_number "4"; FPKM "0.0000000000"; frac "0.000000"; conf_lo "0.000000"; conf_hi "0.000000"; cov "0.000000";
Chr2	Cufflinks	exon	9375240	9375356	1	-	.	gene_id "AT2G22040"; transcript_id "AT2G22040.1"; exon_number "5"; FPKM "0.0000000000"; frac "0.000000"; conf_lo "0.000000"; conf_hi "0.000000"; cov "0.000000";
Chr2	Cufflinks	exon	9375435	9375512	1	-	.	gene_id "AT2G22040"; transcript_id "AT2G22040.1"; exon_number "6"; FPKM "0.0000000000"; frac "0.000000"; conf_lo "0.000000"; conf_hi "0.000000"; cov "0.000000";
Chr2	Cufflinks	exon	9375579	9375648	1	-	.	gene_id "AT2G22040"; transcript_id "AT2G22040.1"; exon_number "7"; FPKM "0.0000000000"; frac "0.000000"; conf_lo "0.000000"; conf_hi "0.000000"; cov "0.000000";
Chr2	Cufflinks	exon	9375736	9375848	1	-	.	gene_id "AT2G22040"; transcript_id "AT2G22040.1"; exon_number "8"; FPKM "0.0000000000"; frac "0.000000"; conf_lo "0.000000"; conf_hi "0.000000"; cov "0.000000";
Chr2	Cufflinks	exon	9375944	9376048	1	-	.	gene_id "AT2G22040"; transcript_id "AT2G22040.1"; exon_number "9"; FPKM "0.0000000000"; frac "0.000000"; conf_lo "0.000000"; conf_hi "0.000000"; cov "0.000000";
Chr2	Cufflinks	exon	9376138	9376260	1	-	.	gene_id "AT2G22040"; transcript_id "AT2G22040.1"; exon_number "10"; FPKM "0.0000000000"; frac "0.000000"; conf_lo "0.000000"; conf_hi "0.000000"; cov "0.000000";
Chr2	Cufflinks	transcript	9393670	9393743	1	+	.	gene_id "AT2G22110"; transcript_id "AT2G22110.1"; FPKM "0.0000000000"; frac "0.000000"; conf_lo "0.000000"; conf_hi "0.000000"; cov "0.000000"; full_read_support "no";
Chr2	Cufflinks	exon	9393670	9393743	1	+	.	gene_id "AT2G22110"; transcript_id "AT2G22110.1"; exon_number "1"; FPKM "0.0000000000"; frac "0.000000"; conf_lo "0.000000"; conf_hi "0.000000"; cov "0.000000";
Chr2	Cufflinks	transcript	9397864	9398259	1	+	.	gene_id "AT2G22121"; transcript_id "AT2G22121.1"; FPKM "0.0000000000"; frac "0.000000"; conf_lo "0.000000"; conf_hi "0.000000"; cov "0.000000"; full_read_support "no";
Chr2	Cufflinks	exon	9397864	9397915	1	+	.	gene_id "AT2G22121"; transcript_id "AT2G22121.1"; exon_number "1"; FPKM "0.0000000000"; frac "0.000000"; conf_lo "0.000000"; conf_hi "0.000000"; cov "0.000000";
Chr2	Cufflinks	exon	9398075	9398259	1	+	.	gene_id "AT2G22121"; transcript_id "AT2G22121.1"; exon_number "2"; FPKM "0.0000000000"; frac "0.000000"; conf_lo "0.000000"; conf_hi "0.000000"; cov "0.000000";
Chr2	Cufflinks	transcript	9403264	9403808	1000	+	.	gene_id "AT2G22122"; transcript_id "AT2G22122.1"; FPKM "33.5575217817"; frac "1.000000"; conf_lo "28.482331"; conf_hi "38.632713"; cov "175.164832"; full_read_support "yes";
Chr2	Cufflinks	exon	9403264	9403808	1000	+	.	gene_id "AT2G22122"; transcript_id "AT2G22122.1"; exon_number "1"; FPKM "33.5575217817"; frac "1.000000"; conf_lo "28.482331"; conf_hi "38.632713"; cov "175.164832";
Chr2	Cufflinks	transcript	9391823	9393562	1000	-	.	gene_id "CUFF.536"; transcript_id "CUFF.536.1"; FPKM "5.0801378404"; frac "0.581555"; conf_lo "4.036675"; conf_hi "6.123601"; cov "26.521877"; full_read_support "yes";
Chr2	Cufflinks	exon	9391823	9393562	1000	-	.	gene_id "CUFF.536"; transcript_id "CUFF.536.1"; exon_number "1"; FPKM "5.0801378404"; frac "0.581555"; conf_lo "4.036675"; conf_hi "6.123601"; cov "26.521877";
Chr2	Cufflinks	transcript	9392210	9393562	964	-	.	gene_id "CUFF.536"; transcript_id "AT2G22100.1"; FPKM "4.8980319460"; frac "0.418445"; conf_lo "3.662166"; conf_hi "6.133898"; cov "25.571157"; full_read_support "yes";
Chr2	Cufflinks	exon	9392210	9393562	964	-	.	gene_id "CUFF.536"; transcript_id "AT2G22100.1"; exon_number "1"; FPKM "4.8980319460"; frac "0.418445"; conf_lo "3.662166"; conf_hi "6.133898"; cov "25.571157";
Chr2	Cufflinks	transcript	9393823	9397022	1000	+	.	gene_id "CUFF.537"; transcript_id "AT2G22120.1"; FPKM "4.4806577132"; frac "0.871286"; conf_lo "3.504598"; conf_hi "5.456718"; cov "23.393118"; full_read_support "yes";
Chr2	Cufflinks	exon	9393823	9394152	1000	+	.	gene_id "CUFF.537"; transcript_id "AT2G22120.1"; exon_number "1"; FPKM "4.4806577132"; frac "0.871286"; conf_lo "3.504598"; conf_hi "5.456718"; cov "23.393118";
Chr2	Cufflinks	exon	9394448	9394533	1000	+	.	gene_id "CUFF.537"; transcript_id "AT2G22120.1"; exon_number "2"; FPKM "4.4806577132"; frac "0.871286"; conf_lo "3.504598"; conf_hi "5.456718"; cov "23.393118";
Chr2	Cufflinks	exon	9394912	9395058	1000	+	.	gene_id "CUFF.537"; transcript_id "AT2G22120.1"; exon_number "3"; FPKM "4.4806577132"; frac "0.871286"; conf_lo "3.504598"; conf_hi "5.456718"; cov "23.393118";
Chr2	Cufflinks	exon	9395164	9395272	1000	+	.	gene_id "CUFF.537"; transcript_id "AT2G22120.1"; exon_number "4"; FPKM "4.4806577132"; frac "0.871286"; conf_lo "3.504598"; conf_hi "5.456718"; cov "23.393118";
Chr2	Cufflinks	exon	9395772	9395895	1000	+	.	gene_id "CUFF.537"; transcript_id "AT2G22120.1"; exon_number "5"; FPKM "4.4806577132"; frac "0.871286"; conf_lo "3.504598"; conf_hi "5.456718"; cov "23.393118";
Chr2	Cufflinks	exon	9396304	9396577	1000	+	.	gene_id "CUFF.537"; transcript_id "AT2G22120.1"; exon_number "6"; FPKM "4.4806577132"; frac "0.871286"; conf_lo "3.504598"; conf_hi "5.456718"; cov "23.393118";
Chr2	Cufflinks	exon	9396661	9397022	1000	+	.	gene_id "CUFF.537"; transcript_id "AT2G22120.1"; exon_number "7"; FPKM "4.4806577132"; frac "0.871286"; conf_lo "3.504598"; conf_hi "5.456718"; cov "23.393118";
Chr2	Cufflinks	transcript	9393823	9397022	1	+	.	gene_id "CUFF.537"; transcript_id "AT2G22120.2"; FPKM "0.0000000000"; frac "0.000000"; conf_lo "0.000000"; conf_hi "0.102256"; cov "0.000000"; full_read_support "no";
Chr2	Cufflinks	exon	9393823	9394152	1	+	.	gene_id "CUFF.537"; transcript_id "AT2G22120.2"; exon_number "1"; FPKM "0.0000000000"; frac "0.000000"; conf_lo "0.000000"; conf_hi "0.102256"; cov "0.000000";
Chr2	Cufflinks	exon	9394448	9394533	1	+	.	gene_id "CUFF.537"; transcript_id "AT2G22120.2"; exon_number "2"; FPKM "0.0000000000"; frac "0.000000"; conf_lo "0.000000"; conf_hi "0.102256"; cov "0.000000";
Chr2	Cufflinks	exon	9394912	9395058	1	+	.	gene_id "CUFF.537"; transcript_id "AT2G22120.2"; exon_number "3"; FPKM "0.0000000000"; frac "0.000000"; conf_lo "0.000000"; conf_hi "0.102256"; cov "0.000000";
Chr2	Cufflinks	exon	9395164	9395272	1	+	.	gene_id "CUFF.537"; transcript_id "AT2G22120.2"; exon_number "4"; FPKM "0.0000000000"; frac "0.000000"; conf_lo "0.000000"; conf_hi "0.102256"; cov "0.000000";
Chr2	Cufflinks	exon	9395772	9395895	1	+	.	gene_id "CUFF.537"; transcript_id "AT2G22120.2"; exon_number "5"; FPKM "0.0000000000"; frac "0.000000"; conf_lo "0.000000"; conf_hi "0.102256"; cov "0.000000";
Chr2	Cufflinks	exon	9396304	9396577	1	+	.	gene_id "CUFF.537"; transcript_id "AT2G22120.2"; exon_number "6"; FPKM "0.0000000000"; frac "0.000000"; conf_lo "0.000000"; conf_hi "0.102256"; cov "0.000000";
Chr2	Cufflinks	exon	9396661	9396764	1	+	.	gene_id "CUFF.537"; transcript_id "AT2G22120.2"; exon_number "7"; FPKM "0.0000000000"; frac "0.000000"; conf_lo "0.000000"; conf_hi "0.102256"; cov "0.000000";
Chr2	Cufflinks	exon	9396859	9397022	1	+	.	gene_id "CUFF.537"; transcript_id "AT2G22120.2"; exon_number "8"; FPKM "0.0000000000"; frac "0.000000"; conf_lo "0.000000"; conf_hi "0.102256"; cov "0.000000";
Chr2	Cufflinks	transcript	9393823	9395731	196	+	.	gene_id "CUFF.537"; transcript_id "CUFF.537.3"; FPKM "0.8793639650"; frac "0.128714"; conf_lo "0.317542"; conf_hi "1.441186"; cov "4.591082"; full_read_support "yes";
Chr2	Cufflinks	exon	9393823	9394152	196	+	.	gene_id "CUFF.537"; transcript_id "CUFF.537.3"; exon_number "1"; FPKM "0.8793639650"; frac "0.128714"; conf_lo "0.317542"; conf_hi "1.441186"; cov "4.591082";
Chr2	Cufflinks	exon	9394448	9394533	196	+	.	gene_id "CUFF.537"; transcript_id "CUFF.537.3"; exon_number "2"; FPKM "0.8793639650"; frac "0.128714"; conf_lo "0.317542"; conf_hi "1.441186"; cov "4.591082";
Chr2	Cufflinks	exon	9394912	9395058	196	+	.	gene_id "CUFF.537"; transcript_id "CUFF.537.3"; exon_number "3"; FPKM "0.8793639650"; frac "0.128714"; conf_lo "0.317542"; conf_hi "1.441186"; cov "4.591082";
Chr2	Cufflinks	exon	9395164	9395731	196	+	.	gene_id "CUFF.537"; transcript_id "CUFF.537.3"; exon_number "4"; FPKM "0.8793639650"; frac "0.128714"; conf_lo "0.317542"; conf_hi "1.441186"; cov "4.591082";
Chr2	Cufflinks	transcript	9354842	9357091	1000	+	.	gene_id "CUFF.538"; transcript_id "AT2G21960.1"; FPKM "16.7640958175"; frac "0.519126"; conf_lo "14.721145"; conf_hi "18.807047"; cov "87.462181"; full_read_support "yes";
Chr2	Cufflinks	exon	9354842	9355175	1000	+	.	gene_id "CUFF.538"; transcript_id "AT2G21960.1"; exon_number "1"; FPKM "16.7640958175"; frac "0.519126"; conf_lo "14.721145"; conf_hi "18.807047"; cov "87.462181";
Chr2	Cufflinks	exon	9355274	9355369	1000	+	.	gene_id "CUFF.538"; transcript_id "AT2G21960.1"; exon_number "2"; FPKM "16.7640958175"; frac "0.519126"; conf_lo "14.721145"; conf_hi "18.807047"; cov "87.462181";
Chr2	Cufflinks	exon	9355482	9355556	1000	+	.	gene_id "CUFF.538"; transcript_id "AT2G21960.1"; exon_number "3"; FPKM "16.7640958175"; frac "0.519126"; conf_lo "14.721145"; conf_hi "18.807047"; cov "87.462181";
Chr2	Cufflinks	exon	9355668	9355736	1000	+	.	gene_id "CUFF.538"; transcript_id "AT2G21960.1"; exon_number "4"; FPKM "16.7640958175"; frac "0.519126"; conf_lo "14.721145"; conf_hi "18.807047"; cov "87.462181";
Chr2	Cufflinks	exon	9355979	9356055	1000	+	.	gene_id "CUFF.538"; transcript_id "AT2G21960.1"; exon_number "5"; FPKM "16.7640958175"; frac "0.519126"; conf_lo "14.721145"; conf_hi "18.807047"; cov "87.462181";
Chr2	Cufflinks	exon	9356143	9356231	1000	+	.	gene_id "CUFF.538"; transcript_id "AT2G21960.1"; exon_number "6"; FPKM "16.7640958175"; frac "0.519126"; conf_lo "14.721145"; conf_hi "18.807047"; cov "87.462181";
Chr2	Cufflinks	exon	9356309	9356438	1000	+	.	gene_id "CUFF.538"; transcript_id "AT2G21960.1"; exon_number "7"; FPKM "16.7640958175"; frac "0.519126"; conf_lo "14.721145"; conf_hi "18.807047"; cov "87.462181";
Chr2	Cufflinks	exon	9356516	9356606	1000	+	.	gene_id "CUFF.538"; transcript_id "AT2G21960.1"; exon_number "8"; FPKM "16.7640958175"; frac "0.519126"; conf_lo "14.721145"; conf_hi "18.807047"; cov "87.462181";
Chr2	Cufflinks	exon	9356699	9356764	1000	+	.	gene_id "CUFF.538"; transcript_id "AT2G21960.1"; exon_number "9"; FPKM "16.7640958175"; frac "0.519126"; conf_lo "14.721145"; conf_hi "18.807047"; cov "87.462181";
Chr2	Cufflinks	exon	9356839	9357091	1000	+	.	gene_id "CUFF.538"; transcript_id "AT2G21960.1"; exon_number "10"; FPKM "16.7640958175"; frac "0.519126"; conf_lo "14.721145"; conf_hi "18.807047"; cov "87.462181";
Chr2	Cufflinks	transcript	9356983	9357916	1000	-	.	gene_id "CUFF.539"; transcript_id "AT2G21970.1"; FPKM "25.7959961110"; frac "0.480874"; conf_lo "22.542271"; conf_hi "29.049721"; cov "134.583702"; full_read_support "yes";
Chr2	Cufflinks	exon	9356983	9357457	1000	-	.	gene_id "CUFF.539"; transcript_id "AT2G21970.1"; exon_number "1"; FPKM "25.7959961110"; frac "0.480874"; conf_lo "22.542271"; conf_hi "29.049721"; cov "134.583702";
Chr2	Cufflinks	exon	9357536	9357916	1000	-	.	gene_id "CUFF.539"; transcript_id "AT2G21970.1"; exon_number "2"; FPKM "25.7959961110"; frac "0.480874"; conf_lo "22.542271"; conf_hi "29.049721"; cov "134.583702";
Chr2	Cufflinks	transcript	9420320	9420589	1	+	.	gene_id "AT2G22145"; transcript_id "AT2G22145.1"; FPKM "0.0000000000"; frac "0.000000"; conf_lo "0.000000"; conf_hi "0.000000"; cov "0.000000"; full_read_support "no";
Chr2	Cufflinks	exon	9420320	9420589	1	+	.	gene_id "AT2G22145"; transcript_id "AT2G22145.1"; exon_number "1"; FPKM "0.0000000000"; frac "0.000000"; conf_lo "0.000000"; conf_hi "0.000000"; cov "0.000000";
Chr2	Cufflinks	transcript	9421683	9422858	1	-	.	gene_id "AT2G22150"; transcript_id "AT2G22150.1"; FPKM "0.0000000000"; frac "0.000000"; conf_lo "0.000000"; conf_hi "0.000000"; cov "0.000000"; full_read_support "no";
Chr2	Cufflinks	exon	9421683	9422858	1	-	.	gene_id "AT2G22150"; transcript_id "AT2G22150.1"; exon_number "1"; FPKM "0.0000000000"; frac "0.000000"; conf_lo "0.000000"; conf_hi "0.000000"; cov "0.000000";
Chr2	Cufflinks	transcript	9423869	9424174	1	+	.	gene_id "AT2G22155"; transcript_id "AT2G22155.1"; FPKM "0.0000000000"; frac "0.000000"; conf_lo "0.000000"; conf_hi "0.000000"; cov "0.000000"; full_read_support "no";
Chr2	Cufflinks	exon	9423869	9424174	1	+	.	gene_id "AT2G22155"; transcript_id "AT2G22155.1"; exon_number "1"; FPKM "0.0000000000"; frac "0.000000"; conf_lo "0.000000"; conf_hi "0.000000"; cov "0.000000";
Chr2	Cufflinks	transcript	9425143	9425460	1	-	.	gene_id "AT2G22160"; transcript_id "AT2G22160.1"; FPKM "0.0000000000"; frac "0.000000"; conf_lo "0.000000"; conf_hi "0.000000"; cov "0.000000"; full_read_support "no";
Chr2	Cufflinks	exon	9425143	9425460	1	-	.	gene_id "AT2G22160"; transcript_id "AT2G22160.1"; exon_number "1"; FPKM "0.0000000000"; frac "0.000000"; conf_lo "0.000000"; conf_hi "0.000000"; cov "0.000000";
Chr2	Cufflinks	transcript	9428743	9429844	1	+	.	gene_id "AT2G22180"; transcript_id "AT2G22180.1"; FPKM "0.0000000000"; frac "0.000000"; conf_lo "0.000000"; conf_hi "0.000000"; cov "0.000000"; full_read_support "no";
Chr2	Cufflinks	exon	9428743	9429844	1	+	.	gene_id "AT2G22180"; transcript_id "AT2G22180.1"; exon_number "1"; FPKM "0.0000000000"; frac "0.000000"; conf_lo "0.000000"; conf_hi "0.000000"; cov "0.000000";
Chr2	Cufflinks	transcript	9383602	9386064	148	+	.	gene_id "CUFF.541"; transcript_id "AT2G22070.1"; FPKM "1.5568052808"; frac "0.119266"; conf_lo "1.144153"; conf_hi "1.969457"; cov "8.124176"; full_read_support "yes";
Chr2	Cufflinks	exon	9383602	9386064	148	+	.	gene_id "CUFF.541"; transcript_id "AT2G22070.1"; exon_number "1"; FPKM "1.5568052808"; frac "0.119266"; conf_lo "1.144153"; conf_hi "1.969457"; cov "8.124176";
Chr2	Cufflinks	transcript	9386516	9388183	1000	+	.	gene_id "CUFF.541"; transcript_id "AT2G22080.1"; FPKM "10.4971147575"; frac "0.240826"; conf_lo "8.529672"; conf_hi "12.464557"; cov "54.779110"; full_read_support "yes";
Chr2	Cufflinks	exon	9386516	9386671	1000	+	.	gene_id "CUFF.541"; transcript_id "AT2G22080.1"; exon_number "1"; FPKM "10.4971147575"; frac "0.240826"; conf_lo "8.529672"; conf_hi "12.464557"; cov "54.779110";
Chr2	Cufflinks	exon	9386953	9387093	1000	+	.	gene_id "CUFF.541"; transcript_id "AT2G22080.1"; exon_number "2"; FPKM "10.4971147575"; frac "0.240826"; conf_lo "8.529672"; conf_hi "12.464557"; cov "54.779110";
Chr2	Cufflinks	exon	9387593	9388183	1000	+	.	gene_id "CUFF.541"; transcript_id "AT2G22080.1"; exon_number "3"; FPKM "10.4971147575"; frac "0.240826"; conf_lo "8.529672"; conf_hi "12.464557"; cov "54.779110";
Chr2	Cufflinks	transcript	9388384	9389049	1	+	.	gene_id "CUFF.541"; transcript_id "AT2G22088.1"; FPKM "0.0000000000"; frac "0.000000"; conf_lo "0.000000"; conf_hi "0.283612"; cov "0.000000"; full_read_support "no";
Chr2	Cufflinks	exon	9388384	9388540	1	+	.	gene_id "CUFF.541"; transcript_id "AT2G22088.1"; exon_number "1"; FPKM "0.0000000000"; frac "0.000000"; conf_lo "0.000000"; conf_hi "0.283612"; cov "0.000000";
Chr2	Cufflinks	exon	9388802	9389049	1	+	.	gene_id "CUFF.541"; transcript_id "AT2G22088.1"; exon_number "2"; FPKM "0.0000000000"; frac "0.000000"; conf_lo "0.000000"; conf_hi "0.283612"; cov "0.000000";
Chr2	Cufflinks	transcript	9388260	9390507	723	-	.	gene_id "CUFF.542"; transcript_id "AT2G22090.1"; FPKM "6.3196926111"; frac "0.255241"; conf_lo "4.987445"; conf_hi "7.651940"; cov "32.979266"; full_read_support "yes";
Chr2	Cufflinks	exon	9388260	9388571	723	-	.	gene_id "CUFF.542"; transcript_id "AT2G22090.1"; exon_number "1"; FPKM "6.3196926111"; frac "0.255241"; conf_lo "4.987445"; conf_hi "7.651940"; cov "32.979266";
Chr2	Cufflinks	exon	9389420	9390507	723	-	.	gene_id "CUFF.542"; transcript_id "AT2G22090.1"; exon_number "2"; FPKM "6.3196926111"; frac "0.255241"; conf_lo "4.987445"; conf_hi "7.651940"; cov "32.979266";
Chr2	Cufflinks	transcript	9389000	9390506	1000	-	.	gene_id "CUFF.542"; transcript_id "AT2G22090.2"; FPKM "8.7356353057"; frac "0.384667"; conf_lo "7.285997"; conf_hi "10.185273"; cov "45.586844"; full_read_support "yes";
Chr2	Cufflinks	exon	9389000	9390506	1000	-	.	gene_id "CUFF.542"; transcript_id "AT2G22090.2"; exon_number "1"; FPKM "8.7356353057"; frac "0.384667"; conf_lo "7.285997"; conf_hi "10.185273"; cov "45.586844";
Chr2	Cufflinks	transcript	9362312	9363203	1	+	.	gene_id "CUFF.543"; transcript_id "AT2G22000.1"; FPKM "0.0000000000"; frac "0.000000"; conf_lo "0.000000"; conf_hi "0.289115"; cov "0.000000"; full_read_support "yes";
Chr2	Cufflinks	exon	9362312	9362623	1	+	.	gene_id "CUFF.543"; transcript_id "AT2G22000.1"; exon_number "1"; FPKM "0.0000000000"; frac "0.000000"; conf_lo "0.000000"; conf_hi "0.289115"; cov "0.000000";
Chr2	Cufflinks	exon	9362904	9363203	1	+	.	gene_id "CUFF.543"; transcript_id "AT2G22000.1"; exon_number "2"; FPKM "0.0000000000"; frac "0.000000"; conf_lo "0.000000"; conf_hi "0.289115"; cov "0.000000";
Chr2	Cufflinks	transcript	9363109	9369461	1	-	.	gene_id "CUFF.544"; transcript_id "AT2G22010.2"; FPKM "0.0000000000"; frac "0.000000"; conf_lo "0.000000"; conf_hi "0.023307"; cov "0.000000"; full_read_support "no";
Chr2	Cufflinks	exon	9363109	9364293	1	-	.	gene_id "CUFF.544"; transcript_id "AT2G22010.2"; exon_number "1"; FPKM "0.0000000000"; frac "0.000000"; conf_lo "0.000000"; conf_hi "0.023307"; cov "0.000000";
Chr2	Cufflinks	exon	9364368	9364581	1	-	.	gene_id "CUFF.544"; transcript_id "AT2G22010.2"; exon_number "2"; FPKM "0.0000000000"; frac "0.000000"; conf_lo "0.000000"; conf_hi "0.023307"; cov "0.000000";
Chr2	Cufflinks	exon	9364666	9364865	1	-	.	gene_id "CUFF.544"; transcript_id "AT2G22010.2"; exon_number "3"; FPKM "0.0000000000"; frac "0.000000"; conf_lo "0.000000"; conf_hi "0.023307"; cov "0.000000";
Chr2	Cufflinks	exon	9365029	9365160	1	-	.	gene_id "CUFF.544"; transcript_id "AT2G22010.2"; exon_number "4"; FPKM "0.0000000000"; frac "0.000000"; conf_lo "0.000000"; conf_hi "0.023307"; cov "0.000000";
Chr2	Cufflinks	exon	9365239	9365520	1	-	.	gene_id "CUFF.544"; transcript_id "AT2G22010.2"; exon_number "5"; FPKM "0.0000000000"; frac "0.000000"; conf_lo "0.000000"; conf_hi "0.023307"; cov "0.000000";
Chr2	Cufflinks	exon	9365630	9365713	1	-	.	gene_id "CUFF.544"; transcript_id "AT2G22010.2"; exon_number "6"; FPKM "0.0000000000"; frac "0.000000"; conf_lo "0.000000"; conf_hi "0.023307"; cov "0.000000";
Chr2	Cufflinks	exon	9365884	9366022	1	-	.	gene_id "CUFF.544"; transcript_id "AT2G22010.2"; exon_number "7"; FPKM "0.0000000000"; frac "0.000000"; conf_lo "0.000000"; conf_hi "0.023307"; cov "0.000000";
Chr2	Cufflinks	exon	9366153	9366313	1	-	.	gene_id "CUFF.544"; transcript_id "AT2G22010.2"; exon_number "8"; FPKM "0.0000000000"; frac "0.000000"; conf_lo "0.000000"; conf_hi "0.023307"; cov "0.000000";
Chr2	Cufflinks	exon	9366426	9367232	1	-	.	gene_id "CUFF.544"; transcript_id "AT2G22010.2"; exon_number "9"; FPKM "0.0000000000"; frac "0.000000"; conf_lo "0.000000"; conf_hi "0.023307"; cov "0.000000";
Chr2	Cufflinks	exon	9367344	9368943	1	-	.	gene_id "CUFF.544"; transcript_id "AT2G22010.2"; exon_number "10"; FPKM "0.0000000000"; frac "0.000000"; conf_lo "0.000000"; conf_hi "0.023307"; cov "0.000000";
Chr2	Cufflinks	exon	9369123	9369461	1	-	.	gene_id "CUFF.544"; transcript_id "AT2G22010.2"; exon_number "11"; FPKM "0.0000000000"; frac "0.000000"; conf_lo "0.000000"; conf_hi "0.023307"; cov "0.000000";
Chr2	Cufflinks	transcript	9363721	9369307	1000	-	.	gene_id "CUFF.544"; transcript_id "AT2G22010.1"; FPKM "5.3437314355"; frac "0.811860"; conf_lo "4.715512"; conf_hi "5.971951"; cov "27.890059"; full_read_support "yes";
Chr2	Cufflinks	exon	9363721	9364293	1000	-	.	gene_id "CUFF.544"; transcript_id "AT2G22010.1"; exon_number "1"; FPKM "5.3437314355"; frac "0.811860"; conf_lo "4.715512"; conf_hi "5.971951"; cov "27.890059";
Chr2	Cufflinks	exon	9364368	9364572	1000	-	.	gene_id "CUFF.544"; transcript_id "AT2G22010.1"; exon_number "2"; FPKM "5.3437314355"; frac "0.811860"; conf_lo "4.715512"; conf_hi "5.971951"; cov "27.890059";
Chr2	Cufflinks	exon	9364666	9364865	1000	-	.	gene_id "CUFF.544"; transcript_id "AT2G22010.1"; exon_number "3"; FPKM "5.3437314355"; frac "0.811860"; conf_lo "4.715512"; conf_hi "5.971951"; cov "27.890059";
Chr2	Cufflinks	exon	9365029	9365160	1000	-	.	gene_id "CUFF.544"; transcript_id "AT2G22010.1"; exon_number "4"; FPKM "5.3437314355"; frac "0.811860"; conf_lo "4.715512"; conf_hi "5.971951"; cov "27.890059";
Chr2	Cufflinks	exon	9365239	9365520	1000	-	.	gene_id "CUFF.544"; transcript_id "AT2G22010.1"; exon_number "5"; FPKM "5.3437314355"; frac "0.811860"; conf_lo "4.715512"; conf_hi "5.971951"; cov "27.890059";
Chr2	Cufflinks	exon	9365630	9365713	1000	-	.	gene_id "CUFF.544"; transcript_id "AT2G22010.1"; exon_number "6"; FPKM "5.3437314355"; frac "0.811860"; conf_lo "4.715512"; conf_hi "5.971951"; cov "27.890059";
Chr2	Cufflinks	exon	9365884	9366022	1000	-	.	gene_id "CUFF.544"; transcript_id "AT2G22010.1"; exon_number "7"; FPKM "5.3437314355"; frac "0.811860"; conf_lo "4.715512"; conf_hi "5.971951"; cov "27.890059";
Chr2	Cufflinks	exon	9366153	9366313	1000	-	.	gene_id "CUFF.544"; transcript_id "AT2G22010.1"; exon_number "8"; FPKM "5.3437314355"; frac "0.811860"; conf_lo "4.715512"; conf_hi "5.971951"; cov "27.890059";
Chr2	Cufflinks	exon	9366426	9367232	1000	-	.	gene_id "CUFF.544"; transcript_id "AT2G22010.1"; exon_number "9"; FPKM "5.3437314355"; frac "0.811860"; conf_lo "4.715512"; conf_hi "5.971951"; cov "27.890059";
Chr2	Cufflinks	exon	9367344	9368943	1000	-	.	gene_id "CUFF.544"; transcript_id "AT2G22010.1"; exon_number "10"; FPKM "5.3437314355"; frac "0.811860"; conf_lo "4.715512"; conf_hi "5.971951"; cov "27.890059";
Chr2	Cufflinks	exon	9369123	9369307	1000	-	.	gene_id "CUFF.544"; transcript_id "AT2G22010.1"; exon_number "11"; FPKM "5.3437314355"; frac "0.811860"; conf_lo "4.715512"; conf_hi "5.971951"; cov "27.890059";
Chr2	Cufflinks	transcript	9365720	9369461	307	-	.	gene_id "CUFF.544"; transcript_id "CUFF.544.3"; FPKM "1.6451614918"; frac "0.188140"; conf_lo "1.191348"; conf_hi "2.098975"; cov "8.586444"; full_read_support "yes";
Chr2	Cufflinks	exon	9365720	9366313	307	-	.	gene_id "CUFF.544"; transcript_id "CUFF.544.3"; exon_number "1"; FPKM "1.6451614918"; frac "0.188140"; conf_lo "1.191348"; conf_hi "2.098975"; cov "8.586444";
Chr2	Cufflinks	exon	9366425	9367232	307	-	.	gene_id "CUFF.544"; transcript_id "CUFF.544.3"; exon_number "2"; FPKM "1.6451614918"; frac "0.188140"; conf_lo "1.191348"; conf_hi "2.098975"; cov "8.586444";
Chr2	Cufflinks	exon	9367344	9368943	307	-	.	gene_id "CUFF.544"; transcript_id "CUFF.544.3"; exon_number "3"; FPKM "1.6451614918"; frac "0.188140"; conf_lo "1.191348"; conf_hi "2.098975"; cov "8.586444";
Chr2	Cufflinks	exon	9369123	9369461	307	-	.	gene_id "CUFF.544"; transcript_id "CUFF.544.3"; exon_number "4"; FPKM "1.6451614918"; frac "0.188140"; conf_lo "1.191348"; conf_hi "2.098975"; cov "8.586444";
Chr2	Cufflinks	transcript	9426849	9427817	1000	-	.	gene_id "AT2G22170"; transcript_id "AT2G22170.1"; FPKM "67.7205710449"; frac "1.000000"; conf_lo "61.760169"; conf_hi "73.680973"; cov "353.516774"; full_read_support "yes";
Chr2	Cufflinks	exon	9426849	9427486	1000	-	.	gene_id "AT2G22170"; transcript_id "AT2G22170.1"; exon_number "1"; FPKM "67.7205710449"; frac "1.000000"; conf_lo "61.760169"; conf_hi "73.680973"; cov "353.516774";
Chr2	Cufflinks	exon	9427668	9427817	1000	-	.	gene_id "AT2G22170"; transcript_id "AT2G22170.1"; exon_number "2"; FPKM "67.7205710449"; frac "1.000000"; conf_lo "61.760169"; conf_hi "73.680973"; cov "353.516774";
Chr2	Cufflinks	transcript	9433698	9435607	682	-	.	gene_id "CUFF.545"; transcript_id "CUFF.545.1"; FPKM "1.3166654317"; frac "0.245748"; conf_lo "0.676611"; conf_hi "1.956720"; cov "6.875425"; full_read_support "yes";
Chr2	Cufflinks	exon	9433698	9433953	682	-	.	gene_id "CUFF.545"; transcript_id "CUFF.545.1"; exon_number "1"; FPKM "1.3166654317"; frac "0.245748"; conf_lo "0.676611"; conf_hi "1.956720"; cov "6.875425";
Chr2	Cufflinks	exon	9434102	9434194	682	-	.	gene_id "CUFF.545"; transcript_id "CUFF.545.1"; exon_number "2"; FPKM "1.3166654317"; frac "0.245748"; conf_lo "0.676611"; conf_hi "1.956720"; cov "6.875425";
Chr2	Cufflinks	exon	9434305	9434375	682	-	.	gene_id "CUFF.545"; transcript_id "CUFF.545.1"; exon_number "3"; FPKM "1.3166654317"; frac "0.245748"; conf_lo "0.676611"; conf_hi "1.956720"; cov "6.875425";
Chr2	Cufflinks	exon	9434537	9434606	682	-	.	gene_id "CUFF.545"; transcript_id "CUFF.545.1"; exon_number "4"; FPKM "1.3166654317"; frac "0.245748"; conf_lo "0.676611"; conf_hi "1.956720"; cov "6.875425";
Chr2	Cufflinks	exon	9434714	9434791	682	-	.	gene_id "CUFF.545"; transcript_id "CUFF.545.1"; exon_number "5"; FPKM "1.3166654317"; frac "0.245748"; conf_lo "0.676611"; conf_hi "1.956720"; cov "6.875425";
Chr2	Cufflinks	exon	9434886	9434987	682	-	.	gene_id "CUFF.545"; transcript_id "CUFF.545.1"; exon_number "6"; FPKM "1.3166654317"; frac "0.245748"; conf_lo "0.676611"; conf_hi "1.956720"; cov "6.875425";
Chr2	Cufflinks	exon	9435120	9435607	682	-	.	gene_id "CUFF.545"; transcript_id "CUFF.545.1"; exon_number "7"; FPKM "1.3166654317"; frac "0.245748"; conf_lo "0.676611"; conf_hi "1.956720"; cov "6.875425";
Chr2	Cufflinks	transcript	9433698	9436544	492	-	.	gene_id "CUFF.545"; transcript_id "CUFF.545.2"; FPKM "0.9506417753"; frac "0.264521"; conf_lo "0.509574"; conf_hi "1.391710"; cov "4.964105"; full_read_support "no";
Chr2	Cufflinks	exon	9433698	9433953	492	-	.	gene_id "CUFF.545"; transcript_id "CUFF.545.2"; exon_number "1"; FPKM "0.9506417753"; frac "0.264521"; conf_lo "0.509574"; conf_hi "1.391710"; cov "4.964105";
Chr2	Cufflinks	exon	9434102	9434194	492	-	.	gene_id "CUFF.545"; transcript_id "CUFF.545.2"; exon_number "2"; FPKM "0.9506417753"; frac "0.264521"; conf_lo "0.509574"; conf_hi "1.391710"; cov "4.964105";
Chr2	Cufflinks	exon	9434305	9434375	492	-	.	gene_id "CUFF.545"; transcript_id "CUFF.545.2"; exon_number "3"; FPKM "0.9506417753"; frac "0.264521"; conf_lo "0.509574"; conf_hi "1.391710"; cov "4.964105";
Chr2	Cufflinks	exon	9434537	9434606	492	-	.	gene_id "CUFF.545"; transcript_id "CUFF.545.2"; exon_number "4"; FPKM "0.9506417753"; frac "0.264521"; conf_lo "0.509574"; conf_hi "1.391710"; cov "4.964105";
Chr2	Cufflinks	exon	9434714	9434987	492	-	.	gene_id "CUFF.545"; transcript_id "CUFF.545.2"; exon_number "5"; FPKM "0.9506417753"; frac "0.264521"; conf_lo "0.509574"; conf_hi "1.391710"; cov "4.964105";
Chr2	Cufflinks	exon	9435120	9435176	492	-	.	gene_id "CUFF.545"; transcript_id "CUFF.545.2"; exon_number "6"; FPKM "0.9506417753"; frac "0.264521"; conf_lo "0.509574"; conf_hi "1.391710"; cov "4.964105";
Chr2	Cufflinks	exon	9435289	9435381	492	-	.	gene_id "CUFF.545"; transcript_id "CUFF.545.2"; exon_number "7"; FPKM "0.9506417753"; frac "0.264521"; conf_lo "0.509574"; conf_hi "1.391710"; cov "4.964105";
Chr2	Cufflinks	exon	9435478	9435549	492	-	.	gene_id "CUFF.545"; transcript_id "CUFF.545.2"; exon_number "8"; FPKM "0.9506417753"; frac "0.264521"; conf_lo "0.509574"; conf_hi "1.391710"; cov "4.964105";
Chr2	Cufflinks	exon	9435910	9436544	492	-	.	gene_id "CUFF.545"; transcript_id "CUFF.545.2"; exon_number "9"; FPKM "0.9506417753"; frac "0.264521"; conf_lo "0.509574"; conf_hi "1.391710"; cov "4.964105";
Chr2	Cufflinks	transcript	9433765	9436544	802	-	.	gene_id "CUFF.545"; transcript_id "AT2G22190.1"; FPKM "1.5476665467"; frac "0.319792"; conf_lo "0.852022"; conf_hi "2.243311"; cov "8.081677"; full_read_support "yes";
Chr2	Cufflinks	exon	9433765	9433953	802	-	.	gene_id "CUFF.545"; transcript_id "AT2G22190.1"; exon_number "1"; FPKM "1.5476665467"; frac "0.319792"; conf_lo "0.852022"; conf_hi "2.243311"; cov "8.081677";
Chr2	Cufflinks	exon	9434102	9434194	802	-	.	gene_id "CUFF.545"; transcript_id "AT2G22190.1"; exon_number "2"; FPKM "1.5476665467"; frac "0.319792"; conf_lo "0.852022"; conf_hi "2.243311"; cov "8.081677";
Chr2	Cufflinks	exon	9434305	9434375	802	-	.	gene_id "CUFF.545"; transcript_id "AT2G22190.1"; exon_number "3"; FPKM "1.5476665467"; frac "0.319792"; conf_lo "0.852022"; conf_hi "2.243311"; cov "8.081677";
Chr2	Cufflinks	exon	9434537	9434606	802	-	.	gene_id "CUFF.545"; transcript_id "AT2G22190.1"; exon_number "4"; FPKM "1.5476665467"; frac "0.319792"; conf_lo "0.852022"; conf_hi "2.243311"; cov "8.081677";
Chr2	Cufflinks	exon	9434714	9434791	802	-	.	gene_id "CUFF.545"; transcript_id "AT2G22190.1"; exon_number "5"; FPKM "1.5476665467"; frac "0.319792"; conf_lo "0.852022"; conf_hi "2.243311"; cov "8.081677";
Chr2	Cufflinks	exon	9434886	9434987	802	-	.	gene_id "CUFF.545"; transcript_id "AT2G22190.1"; exon_number "6"; FPKM "1.5476665467"; frac "0.319792"; conf_lo "0.852022"; conf_hi "2.243311"; cov "8.081677";
Chr2	Cufflinks	exon	9435120	9435176	802	-	.	gene_id "CUFF.545"; transcript_id "AT2G22190.1"; exon_number "7"; FPKM "1.5476665467"; frac "0.319792"; conf_lo "0.852022"; conf_hi "2.243311"; cov "8.081677";
Chr2	Cufflinks	exon	9435289	9435381	802	-	.	gene_id "CUFF.545"; transcript_id "AT2G22190.1"; exon_number "8"; FPKM "1.5476665467"; frac "0.319792"; conf_lo "0.852022"; conf_hi "2.243311"; cov "8.081677";
Chr2	Cufflinks	exon	9435478	9435549	802	-	.	gene_id "CUFF.545"; transcript_id "AT2G22190.1"; exon_number "9"; FPKM "1.5476665467"; frac "0.319792"; conf_lo "0.852022"; conf_hi "2.243311"; cov "8.081677";
Chr2	Cufflinks	exon	9435910	9436050	802	-	.	gene_id "CUFF.545"; transcript_id "AT2G22190.1"; exon_number "10"; FPKM "1.5476665467"; frac "0.319792"; conf_lo "0.852022"; conf_hi "2.243311"; cov "8.081677";
Chr2	Cufflinks	exon	9436137	9436363	802	-	.	gene_id "CUFF.545"; transcript_id "AT2G22190.1"; exon_number "11"; FPKM "1.5476665467"; frac "0.319792"; conf_lo "0.852022"; conf_hi "2.243311"; cov "8.081677";
Chr2	Cufflinks	exon	9436479	9436544	802	-	.	gene_id "CUFF.545"; transcript_id "AT2G22190.1"; exon_number "12"; FPKM "1.5476665467"; frac "0.319792"; conf_lo "0.852022"; conf_hi "2.243311"; cov "8.081677";
Chr2	Cufflinks	transcript	9435798	9436658	1000	-	.	gene_id "CUFF.545"; transcript_id "CUFF.545.4"; FPKM "1.9287774263"; frac "0.169939"; conf_lo "0.745015"; conf_hi "3.112540"; cov "10.071780"; full_read_support "yes";
Chr2	Cufflinks	exon	9435798	9436050	1000	-	.	gene_id "CUFF.545"; transcript_id "CUFF.545.4"; exon_number "1"; FPKM "1.9287774263"; frac "0.169939"; conf_lo "0.745015"; conf_hi "3.112540"; cov "10.071780";
Chr2	Cufflinks	exon	9436137	9436363	1000	-	.	gene_id "CUFF.545"; transcript_id "CUFF.545.4"; exon_number "2"; FPKM "1.9287774263"; frac "0.169939"; conf_lo "0.745015"; conf_hi "3.112540"; cov "10.071780";
Chr2	Cufflinks	exon	9436479	9436658	1000	-	.	gene_id "CUFF.545"; transcript_id "CUFF.545.4"; exon_number "3"; FPKM "1.9287774263"; frac "0.169939"; conf_lo "0.745015"; conf_hi "3.112540"; cov "10.071780";
Chr4	Cufflinks	transcript	685746	686827	1000	+	.	gene_id "CUFF.477"; transcript_id "AT4G01580.1"; FPKM "8.8879773925"; frac "0.342595"; conf_lo "6.918008"; conf_hi "10.857946"; cov "46.020862"; full_read_support "yes";
Chr4	Cufflinks	exon	685746	685922	1000	+	.	gene_id "CUFF.477"; transcript_id "AT4G01580.1"; exon_number "1"; FPKM "8.8879773925"; frac "0.342595"; conf_lo "6.918008"; conf_hi "10.857946"; cov "46.020862";
Chr4	Cufflinks	exon	686156	686534	1000	+	.	gene_id "CUFF.477"; transcript_id "AT4G01580.1"; exon_number "2"; FPKM "8.8879773925"; frac "0.342595"; conf_lo "6.918008"; conf_hi "10.857946"; cov "46.020862";
Chr4	Cufflinks	exon	686607	686827	1000	+	.	gene_id "CUFF.477"; transcript_id "AT4G01580.1"; exon_number "3"; FPKM "8.8879773925"; frac "0.342595"; conf_lo "6.918008"; conf_hi "10.857946"; cov "46.020862";
Chr4	Cufflinks	transcript	972707	974692	1	+	.	gene_id "CUFF.477"; transcript_id "AT4G02200.2"; FPKM "0.0000000000"; frac "0.000000"; conf_lo "0.000000"; conf_hi "0.137020"; cov "0.000000"; full_read_support "no";
Chr4	Cufflinks	exon	972707	972857	1	+	.	gene_id "CUFF.477"; transcript_id "AT4G02200.2"; exon_number "1"; FPKM "0.0000000000"; frac "0.000000"; conf_lo "0.000000"; conf_hi "0.137020"; cov "0.000000";
Chr4	Cufflinks	exon	973064	973197	1	+	.	gene_id "CUFF.477"; transcript_id "AT4G02200.2"; exon_number "2"; FPKM "0.0000000000"; frac "0.000000"; conf_lo "0.000000"; conf_hi "0.137020"; cov "0.000000";
Chr4	Cufflinks	exon	973530	973607	1	+	.	gene_id "CUFF.477"; transcript_id "AT4G02200.2"; exon_number "3"; FPKM "0.0000000000"; frac "0.000000"; conf_lo "0.000000"; conf_hi "0.137020"; cov "0.000000";
Chr4	Cufflinks	exon	973758	973990	1	+	.	gene_id "CUFF.477"; transcript_id "AT4G02200.2"; exon_number "4"; FPKM "0.0000000000"; frac "0.000000"; conf_lo "0.000000"; conf_hi "0.137020"; cov "0.000000";
Chr4	Cufflinks	exon	974086	974159	1	+	.	gene_id "CUFF.477"; transcript_id "AT4G02200.2"; exon_number "5"; FPKM "0.0000000000"; frac "0.000000"; conf_lo "0.000000"; conf_hi "0.137020"; cov "0.000000";
Chr4	Cufflinks	exon	974310	974692	1	+	.	gene_id "CUFF.477"; transcript_id "AT4G02200.2"; exon_number "6"; FPKM "0.0000000000"; frac "0.000000"; conf_lo "0.000000"; conf_hi "0.137020"; cov "0.000000";
Chr4	Cufflinks	transcript	972707	974692	1	+	.	gene_id "CUFF.477"; transcript_id "AT4G02200.3"; FPKM "0.0000000000"; frac "0.000000"; conf_lo "0.000000"; conf_hi "0.111486"; cov "0.000000"; full_read_support "no";
Chr4	Cufflinks	exon	972707	972857	1	+	.	gene_id "CUFF.477"; transcript_id "AT4G02200.3"; exon_number "1"; FPKM "0.0000000000"; frac "0.000000"; conf_lo "0.000000"; conf_hi "0.111486"; cov "0.000000";
Chr4	Cufflinks	exon	973064	973197	1	+	.	gene_id "CUFF.477"; transcript_id "AT4G02200.3"; exon_number "2"; FPKM "0.0000000000"; frac "0.000000"; conf_lo "0.000000"; conf_hi "0.111486"; cov "0.000000";
Chr4	Cufflinks	exon	973259	973300	1	+	.	gene_id "CUFF.477"; transcript_id "AT4G02200.3"; exon_number "3"; FPKM "0.0000000000"; frac "0.000000"; conf_lo "0.000000"; conf_hi "0.111486"; cov "0.000000";
Chr4	Cufflinks	exon	973530	973607	1	+	.	gene_id "CUFF.477"; transcript_id "AT4G02200.3"; exon_number "4"; FPKM "0.0000000000"; frac "0.000000"; conf_lo "0.000000"; conf_hi "0.111486"; cov "0.000000";
Chr4	Cufflinks	exon	973758	973990	1	+	.	gene_id "CUFF.477"; transcript_id "AT4G02200.3"; exon_number "5"; FPKM "0.0000000000"; frac "0.000000"; conf_lo "0.000000"; conf_hi "0.111486"; cov "0.000000";
Chr4	Cufflinks	exon	974086	974692	1	+	.	gene_id "CUFF.477"; transcript_id "AT4G02200.3"; exon_number "6"; FPKM "0.0000000000"; frac "0.000000"; conf_lo "0.000000"; conf_hi "0.111486"; cov "0.000000";
Chr4	Cufflinks	transcript	972707	974692	430	+	.	gene_id "CUFF.477"; transcript_id "AT4G02200.1"; FPKM "3.8268076294"; frac "0.259262"; conf_lo "2.854411"; conf_hi "4.799204"; cov "19.814743"; full_read_support "yes";
Chr4	Cufflinks	exon	972707	972857	430	+	.	gene_id "CUFF.477"; transcript_id "AT4G02200.1"; exon_number "1"; FPKM "3.8268076294"; frac "0.259262"; conf_lo "2.854411"; conf_hi "4.799204"; cov "19.814743";
Chr4	Cufflinks	exon	973064	973197	430	+	.	gene_id "CUFF.477"; transcript_id "AT4G02200.1"; exon_number "2"; FPKM "3.8268076294"; frac "0.259262"; conf_lo "2.854411"; conf_hi "4.799204"; cov "19.814743";
Chr4	Cufflinks	exon	973530	973607	430	+	.	gene_id "CUFF.477"; transcript_id "AT4G02200.1"; exon_number "3"; FPKM "3.8268076294"; frac "0.259262"; conf_lo "2.854411"; conf_hi "4.799204"; cov "19.814743";
Chr4	Cufflinks	exon	973758	973990	430	+	.	gene_id "CUFF.477"; transcript_id "AT4G02200.1"; exon_number "4"; FPKM "3.8268076294"; frac "0.259262"; conf_lo "2.854411"; conf_hi "4.799204"; cov "19.814743";
Chr4	Cufflinks	exon	974086	974692	430	+	.	gene_id "CUFF.477"; transcript_id "AT4G02200.1"; exon_number "5"; FPKM "3.8268076294"; frac "0.259262"; conf_lo "2.854411"; conf_hi "4.799204"; cov "19.814743";
Chr4	Cufflinks	transcript	973866	976129	549	-	.	gene_id "CUFF.478"; transcript_id "CUFF.478.1"; FPKM "1.2554968480"; frac "0.152448"; conf_lo "0.754532"; conf_hi "1.756462"; cov "6.500809"; full_read_support "yes";
Chr4	Cufflinks	exon	973866	974796	549	-	.	gene_id "CUFF.478"; transcript_id "CUFF.478.1"; exon_number "1"; FPKM "1.2554968480"; frac "0.152448"; conf_lo "0.754532"; conf_hi "1.756462"; cov "6.500809";
Chr4	Cufflinks	exon	974887	975305	549	-	.	gene_id "CUFF.478"; transcript_id "CUFF.478.1"; exon_number "2"; FPKM "1.2554968480"; frac "0.152448"; conf_lo "0.754532"; conf_hi "1.756462"; cov "6.500809";
Chr4	Cufflinks	exon	975413	975506	549	-	.	gene_id "CUFF.478"; transcript_id "CUFF.478.1"; exon_number "3"; FPKM "1.2554968480"; frac "0.152448"; conf_lo "0.754532"; conf_hi "1.756462"; cov "6.500809";
Chr4	Cufflinks	exon	975588	976129	549	-	.	gene_id "CUFF.478"; transcript_id "CUFF.478.1"; exon_number "4"; FPKM "1.2554968480"; frac "0.152448"; conf_lo "0.754532"; conf_hi "1.756462"; cov "6.500809";
Chr4	Cufflinks	transcript	973924	976129	1000	-	.	gene_id "CUFF.478"; transcript_id "AT4G02210.1"; FPKM "2.2868020521"; frac "0.245695"; conf_lo "1.615112"; conf_hi "2.958492"; cov "11.840782"; full_read_support "yes";
Chr4	Cufflinks	exon	973924	974796	1000	-	.	gene_id "CUFF.478"; transcript_id "AT4G02210.1"; exon_number "1"; FPKM "2.2868020521"; frac "0.245695"; conf_lo "1.615112"; conf_hi "2.958492"; cov "11.840782";
Chr4	Cufflinks	exon	974887	975305	1000	-	.	gene_id "CUFF.478"; transcript_id "AT4G02210.1"; exon_number "2"; FPKM "2.2868020521"; frac "0.245695"; conf_lo "1.615112"; conf_hi "2.958492"; cov "11.840782";
Chr4	Cufflinks	exon	975413	975506	1000	-	.	gene_id "CUFF.478"; transcript_id "AT4G02210.1"; exon_number "3"; FPKM "2.2868020521"; frac "0.245695"; conf_lo "1.615112"; conf_hi "2.958492"; cov "11.840782";
Chr4	Cufflinks	exon	975588	975942	1000	-	.	gene_id "CUFF.478"; transcript_id "AT4G02210.1"; exon_number "4"; FPKM "2.2868020521"; frac "0.245695"; conf_lo "1.615112"; conf_hi "2.958492"; cov "11.840782";
Chr4	Cufflinks	exon	976089	976129	1000	-	.	gene_id "CUFF.478"; transcript_id "AT4G02210.1"; exon_number "5"; FPKM "2.2868020521"; frac "0.245695"; conf_lo "1.615112"; conf_hi "2.958492"; cov "11.840782";
Chr4	Cufflinks	transcript	973924	976055	1	-	.	gene_id "CUFF.478"; transcript_id "AT4G02210.2"; FPKM "0.0000000000"; frac "0.000000"; conf_lo "0.000000"; conf_hi "0.074331"; cov "0.000000"; full_read_support "no";
Chr4	Cufflinks	exon	973924	974796	1	-	.	gene_id "CUFF.478"; transcript_id "AT4G02210.2"; exon_number "1"; FPKM "0.0000000000"; frac "0.000000"; conf_lo "0.000000"; conf_hi "0.074331"; cov "0.000000";
Chr4	Cufflinks	exon	974887	975305	1	-	.	gene_id "CUFF.478"; transcript_id "AT4G02210.2"; exon_number "2"; FPKM "0.0000000000"; frac "0.000000"; conf_lo "0.000000"; conf_hi "0.074331"; cov "0.000000";
Chr4	Cufflinks	exon	975413	975506	1	-	.	gene_id "CUFF.478"; transcript_id "AT4G02210.2"; exon_number "3"; FPKM "0.0000000000"; frac "0.000000"; conf_lo "0.000000"; conf_hi "0.074331"; cov "0.000000";
Chr4	Cufflinks	exon	975588	975942	1	-	.	gene_id "CUFF.478"; transcript_id "AT4G02210.2"; exon_number "4"; FPKM "0.0000000000"; frac "0.000000"; conf_lo "0.000000"; conf_hi "0.074331"; cov "0.000000";
Chr4	Cufflinks	exon	976037	976055	1	-	.	gene_id "CUFF.478"; transcript_id "AT4G02210.2"; exon_number "5"; FPKM "0.0000000000"; frac "0.000000"; conf_lo "0.000000"; conf_hi "0.074331"; cov "0.000000";
Chr4	Cufflinks	transcript	687589	688537	1000	+	.	gene_id "CUFF.479"; transcript_id "CUFF.479.1"; FPKM "28.7825097253"; frac "1.000000"; conf_lo "25.523725"; conf_hi "32.041295"; cov "150.192490"; full_read_support "yes";
Chr4	Cufflinks	exon	687589	688537	1000	+	.	gene_id "CUFF.479"; transcript_id "CUFF.479.1"; exon_number "1"; FPKM "28.7825097253"; frac "1.000000"; conf_lo "25.523725"; conf_hi "32.041295"; cov "150.192490";
Chr4	Cufflinks	transcript	688813	690434	376	-	.	gene_id "CUFF.480"; transcript_id "AT4G01590.3"; FPKM "5.4902027246"; frac "0.200829"; conf_lo "3.926540"; conf_hi "7.053865"; cov "28.659919"; full_read_support "yes";
Chr4	Cufflinks	exon	688813	689096	376	-	.	gene_id "CUFF.480"; transcript_id "AT4G01590.3"; exon_number "1"; FPKM "5.4902027246"; frac "0.200829"; conf_lo "3.926540"; conf_hi "7.053865"; cov "28.659919";
Chr4	Cufflinks	exon	689185	689236	376	-	.	gene_id "CUFF.480"; transcript_id "AT4G01590.3"; exon_number "2"; FPKM "5.4902027246"; frac "0.200829"; conf_lo "3.926540"; conf_hi "7.053865"; cov "28.659919";
Chr4	Cufflinks	exon	689342	689434	376	-	.	gene_id "CUFF.480"; transcript_id "AT4G01590.3"; exon_number "3"; FPKM "5.4902027246"; frac "0.200829"; conf_lo "3.926540"; conf_hi "7.053865"; cov "28.659919";
Chr4	Cufflinks	exon	689515	689561	376	-	.	gene_id "CUFF.480"; transcript_id "AT4G01590.3"; exon_number "4"; FPKM "5.4902027246"; frac "0.200829"; conf_lo "3.926540"; conf_hi "7.053865"; cov "28.659919";
Chr4	Cufflinks	exon	689638	689691	376	-	.	gene_id "CUFF.480"; transcript_id "AT4G01590.3"; exon_number "5"; FPKM "5.4902027246"; frac "0.200829"; conf_lo "3.926540"; conf_hi "7.053865"; cov "28.659919";
Chr4	Cufflinks	exon	689778	689906	376	-	.	gene_id "CUFF.480"; transcript_id "AT4G01590.3"; exon_number "6"; FPKM "5.4902027246"; frac "0.200829"; conf_lo "3.926540"; conf_hi "7.053865"; cov "28.659919";
Chr4	Cufflinks	exon	689985	690246	376	-	.	gene_id "CUFF.480"; transcript_id "AT4G01590.3"; exon_number "7"; FPKM "5.4902027246"; frac "0.200829"; conf_lo "3.926540"; conf_hi "7.053865"; cov "28.659919";
Chr4	Cufflinks	exon	690385	690434	376	-	.	gene_id "CUFF.480"; transcript_id "AT4G01590.3"; exon_number "8"; FPKM "5.4902027246"; frac "0.200829"; conf_lo "3.926540"; conf_hi "7.053865"; cov "28.659919";
Chr4	Cufflinks	transcript	688855	690415	390	-	.	gene_id "CUFF.480"; transcript_id "AT4G01590.2"; FPKM "5.7064583022"; frac "0.229163"; conf_lo "4.174703"; conf_hi "7.238214"; cov "29.788815"; full_read_support "yes";
Chr4	Cufflinks	exon	688855	689093	390	-	.	gene_id "CUFF.480"; transcript_id "AT4G01590.2"; exon_number "1"; FPKM "5.7064583022"; frac "0.229163"; conf_lo "4.174703"; conf_hi "7.238214"; cov "29.788815";
Chr4	Cufflinks	exon	689185	689236	390	-	.	gene_id "CUFF.480"; transcript_id "AT4G01590.2"; exon_number "2"; FPKM "5.7064583022"; frac "0.229163"; conf_lo "4.174703"; conf_hi "7.238214"; cov "29.788815";
Chr4	Cufflinks	exon	689342	689434	390	-	.	gene_id "CUFF.480"; transcript_id "AT4G01590.2"; exon_number "3"; FPKM "5.7064583022"; frac "0.229163"; conf_lo "4.174703"; conf_hi "7.238214"; cov "29.788815";
Chr4	Cufflinks	exon	689515	689561	390	-	.	gene_id "CUFF.480"; transcript_id "AT4G01590.2"; exon_number "4"; FPKM "5.7064583022"; frac "0.229163"; conf_lo "4.174703"; conf_hi "7.238214"; cov "29.788815";
Chr4	Cufflinks	exon	689638	689691	390	-	.	gene_id "CUFF.480"; transcript_id "AT4G01590.2"; exon_number "5"; FPKM "5.7064583022"; frac "0.229163"; conf_lo "4.174703"; conf_hi "7.238214"; cov "29.788815";
Chr4	Cufflinks	exon	689778	689906	390	-	.	gene_id "CUFF.480"; transcript_id "AT4G01590.2"; exon_number "6"; FPKM "5.7064583022"; frac "0.229163"; conf_lo "4.174703"; conf_hi "7.238214"; cov "29.788815";
Chr4	Cufflinks	exon	689985	690415	390	-	.	gene_id "CUFF.480"; transcript_id "AT4G01590.2"; exon_number "7"; FPKM "5.7064583022"; frac "0.229163"; conf_lo "4.174703"; conf_hi "7.238214"; cov "29.788815";
Chr4	Cufflinks	transcript	688881	690415	1000	-	.	gene_id "CUFF.480"; transcript_id "AT4G01590.1"; FPKM "14.5982988135"; frac "0.570008"; conf_lo "12.154531"; conf_hi "17.042067"; cov "76.205941"; full_read_support "yes";
Chr4	Cufflinks	exon	688881	689096	1000	-	.	gene_id "CUFF.480"; transcript_id "AT4G01590.1"; exon_number "1"; FPKM "14.5982988135"; frac "0.570008"; conf_lo "12.154531"; conf_hi "17.042067"; cov "76.205941";
Chr4	Cufflinks	exon	689185	689236	1000	-	.	gene_id "CUFF.480"; transcript_id "AT4G01590.1"; exon_number "2"; FPKM "14.5982988135"; frac "0.570008"; conf_lo "12.154531"; conf_hi "17.042067"; cov "76.205941";
Chr4	Cufflinks	exon	689342	689434	1000	-	.	gene_id "CUFF.480"; transcript_id "AT4G01590.1"; exon_number "3"; FPKM "14.5982988135"; frac "0.570008"; conf_lo "12.154531"; conf_hi "17.042067"; cov "76.205941";
Chr4	Cufflinks	exon	689515	689561	1000	-	.	gene_id "CUFF.480"; transcript_id "AT4G01590.1"; exon_number "4"; FPKM "14.5982988135"; frac "0.570008"; conf_lo "12.154531"; conf_hi "17.042067"; cov "76.205941";
Chr4	Cufflinks	exon	689638	689691	1000	-	.	gene_id "CUFF.480"; transcript_id "AT4G01590.1"; exon_number "5"; FPKM "14.5982988135"; frac "0.570008"; conf_lo "12.154531"; conf_hi "17.042067"; cov "76.205941";
Chr4	Cufflinks	exon	689778	689906	1000	-	.	gene_id "CUFF.480"; transcript_id "AT4G01590.1"; exon_number "6"; FPKM "14.5982988135"; frac "0.570008"; conf_lo "12.154531"; conf_hi "17.042067"; cov "76.205941";
Chr4	Cufflinks	exon	689985	690415	1000	-	.	gene_id "CUFF.480"; transcript_id "AT4G01590.1"; exon_number "7"; FPKM "14.5982988135"; frac "0.570008"; conf_lo "12.154531"; conf_hi "17.042067"; cov "76.205941";
Chr4	Cufflinks	transcript	690710	692169	768	+	.	gene_id "CUFF.481"; transcript_id "AT4G01593.1"; FPKM "2.2376831974"; frac "0.464178"; conf_lo "1.402533"; conf_hi "3.072833"; cov "11.681381"; full_read_support "yes";
Chr4	Cufflinks	exon	690710	690908	768	+	.	gene_id "CUFF.481"; transcript_id "AT4G01593.1"; exon_number "1"; FPKM "2.2376831974"; frac "0.464178"; conf_lo "1.402533"; conf_hi "3.072833"; cov "11.681381";
Chr4	Cufflinks	exon	691005	691897	768	+	.	gene_id "CUFF.481"; transcript_id "AT4G01593.1"; exon_number "2"; FPKM "2.2376831974"; frac "0.464178"; conf_lo "1.402533"; conf_hi "3.072833"; cov "11.681381";
Chr4	Cufflinks	exon	691987	692169	768	+	.	gene_id "CUFF.481"; transcript_id "AT4G01593.1"; exon_number "3"; FPKM "2.2376831974"; frac "0.464178"; conf_lo "1.402533"; conf_hi "3.072833"; cov "11.681381";
Chr4	Cufflinks	transcript	690710	692201	1000	+	.	gene_id "CUFF.481"; transcript_id "CUFF.481.2"; FPKM "2.9127101350"; frac "0.535822"; conf_lo "1.920306"; conf_hi "3.905115"; cov "15.205225"; full_read_support "yes";
Chr4	Cufflinks	exon	690710	690908	1000	+	.	gene_id "CUFF.481"; transcript_id "CUFF.481.2"; exon_number "1"; FPKM "2.9127101350"; frac "0.535822"; conf_lo "1.920306"; conf_hi "3.905115"; cov "15.205225";
Chr4	Cufflinks	exon	691005	691478	1000	+	.	gene_id "CUFF.481"; transcript_id "CUFF.481.2"; exon_number "2"; FPKM "2.9127101350"; frac "0.535822"; conf_lo "1.920306"; conf_hi "3.905115"; cov "15.205225";
Chr4	Cufflinks	exon	691631	691897	1000	+	.	gene_id "CUFF.481"; transcript_id "CUFF.481.2"; exon_number "3"; FPKM "2.9127101350"; frac "0.535822"; conf_lo "1.920306"; conf_hi "3.905115"; cov "15.205225";
Chr4	Cufflinks	exon	691987	692201	1000	+	.	gene_id "CUFF.481"; transcript_id "CUFF.481.2"; exon_number "4"; FPKM "2.9127101350"; frac "0.535822"; conf_lo "1.920306"; conf_hi "3.905115"; cov "15.205225";
Chr4	Cufflinks	transcript	690873	691713	1	+	.	gene_id "CUFF.481"; transcript_id "AT4G01593.2"; FPKM "0.0000000000"; frac "0.000000"; conf_lo "0.000000"; conf_hi "0.303635"; cov "0.000000"; full_read_support "yes";
Chr4	Cufflinks	exon	690873	690908	1	+	.	gene_id "CUFF.481"; transcript_id "AT4G01593.2"; exon_number "1"; FPKM "0.0000000000"; frac "0.000000"; conf_lo "0.000000"; conf_hi "0.303635"; cov "0.000000";
Chr4	Cufflinks	exon	691005	691478	1	+	.	gene_id "CUFF.481"; transcript_id "AT4G01593.2"; exon_number "2"; FPKM "0.0000000000"; frac "0.000000"; conf_lo "0.000000"; conf_hi "0.303635"; cov "0.000000";
Chr4	Cufflinks	exon	691631	691713	1	+	.	gene_id "CUFF.481"; transcript_id "AT4G01593.2"; exon_number "3"; FPKM "0.0000000000"; frac "0.000000"; conf_lo "0.000000"; conf_hi "0.303635"; cov "0.000000";
Chr4	Cufflinks	transcript	690726	691993	1	-	.	gene_id "CUFF.482"; transcript_id "AT4G01595.1"; FPKM "0.0000000000"; frac "0.000000"; conf_lo "0.000000"; conf_hi "0.150738"; cov "0.000000"; full_read_support "no";
Chr4	Cufflinks	exon	690726	691048	1	-	.	gene_id "CUFF.482"; transcript_id "AT4G01595.1"; exon_number "1"; FPKM "0.0000000000"; frac "0.000000"; conf_lo "0.000000"; conf_hi "0.150738"; cov "0.000000";
Chr4	Cufflinks	exon	691391	691537	1	-	.	gene_id "CUFF.482"; transcript_id "AT4G01595.1"; exon_number "2"; FPKM "0.0000000000"; frac "0.000000"; conf_lo "0.000000"; conf_hi "0.150738"; cov "0.000000";
Chr4	Cufflinks	exon	691626	691775	1	-	.	gene_id "CUFF.482"; transcript_id "AT4G01595.1"; exon_number "3"; FPKM "0.0000000000"; frac "0.000000"; conf_lo "0.000000"; conf_hi "0.150738"; cov "0.000000";
Chr4	Cufflinks	exon	691852	691993	1	-	.	gene_id "CUFF.482"; transcript_id "AT4G01595.1"; exon_number "4"; FPKM "0.0000000000"; frac "0.000000"; conf_lo "0.000000"; conf_hi "0.150738"; cov "0.000000";
Chr4	Cufflinks	transcript	693181	694340	1000	+	.	gene_id "CUFF.483"; transcript_id "AT4G01600.1"; FPKM "3.2191278904"; frac "0.547565"; conf_lo "1.901292"; conf_hi "4.536964"; cov "16.788499"; full_read_support "yes";
Chr4	Cufflinks	exon	693181	693339	1000	+	.	gene_id "CUFF.483"; transcript_id "AT4G01600.1"; exon_number "1"; FPKM "3.2191278904"; frac "0.547565"; conf_lo "1.901292"; conf_hi "4.536964"; cov "16.788499";
Chr4	Cufflinks	exon	693414	693515	1000	+	.	gene_id "CUFF.483"; transcript_id "AT4G01600.1"; exon_number "2"; FPKM "3.2191278904"; frac "0.547565"; conf_lo "1.901292"; conf_hi "4.536964"; cov "16.788499";
Chr4	Cufflinks	exon	693613	693890	1000	+	.	gene_id "CUFF.483"; transcript_id "AT4G01600.1"; exon_number "3"; FPKM "3.2191278904"; frac "0.547565"; conf_lo "1.901292"; conf_hi "4.536964"; cov "16.788499";
Chr4	Cufflinks	exon	694128	694340	1000	+	.	gene_id "CUFF.483"; transcript_id "AT4G01600.1"; exon_number "4"; FPKM "3.2191278904"; frac "0.547565"; conf_lo "1.901292"; conf_hi "4.536964"; cov "16.788499";
Chr4	Cufflinks	transcript	693181	694638	476	+	.	gene_id "CUFF.483"; transcript_id "CUFF.483.2"; FPKM "1.5329075838"; frac "0.452435"; conf_lo "0.825150"; conf_hi "2.240665"; cov "7.994469"; full_read_support "yes";
Chr4	Cufflinks	exon	693181	693339	476	+	.	gene_id "CUFF.483"; transcript_id "CUFF.483.2"; exon_number "1"; FPKM "1.5329075838"; frac "0.452435"; conf_lo "0.825150"; conf_hi "2.240665"; cov "7.994469";
Chr4	Cufflinks	exon	693414	693890	476	+	.	gene_id "CUFF.483"; transcript_id "CUFF.483.2"; exon_number "2"; FPKM "1.5329075838"; frac "0.452435"; conf_lo "0.825150"; conf_hi "2.240665"; cov "7.994469";
Chr4	Cufflinks	exon	694128	694638	476	+	.	gene_id "CUFF.483"; transcript_id "CUFF.483.2"; exon_number "3"; FPKM "1.5329075838"; frac "0.452435"; conf_lo "0.825150"; conf_hi "2.240665"; cov "7.994469";
Chr4	Cufflinks	transcript	693208	694334	1	+	.	gene_id "CUFF.483"; transcript_id "AT4G01600.2"; FPKM "0.0000000000"; frac "0.000000"; conf_lo "0.000000"; conf_hi "0.234753"; cov "0.000000"; full_read_support "no";
Chr4	Cufflinks	exon	693208	693339	1	+	.	gene_id "CUFF.483"; transcript_id "AT4G01600.2"; exon_number "1"; FPKM "0.0000000000"; frac "0.000000"; conf_lo "0.000000"; conf_hi "0.234753"; cov "0.000000";
Chr4	Cufflinks	exon	693414	693500	1	+	.	gene_id "CUFF.483"; transcript_id "AT4G01600.2"; exon_number "2"; FPKM "0.0000000000"; frac "0.000000"; conf_lo "0.000000"; conf_hi "0.234753"; cov "0.000000";
Chr4	Cufflinks	exon	693613	693890	1	+	.	gene_id "CUFF.483"; transcript_id "AT4G01600.2"; exon_number "3"; FPKM "0.0000000000"; frac "0.000000"; conf_lo "0.000000"; conf_hi "0.234753"; cov "0.000000";
Chr4	Cufflinks	exon	694128	694334	1	+	.	gene_id "CUFF.483"; transcript_id "AT4G01600.2"; exon_number "4"; FPKM "0.0000000000"; frac "0.000000"; conf_lo "0.000000"; conf_hi "0.234753"; cov "0.000000";
Chr4	Cufflinks	transcript	694695	697206	1000	+	.	gene_id "CUFF.484"; transcript_id "AT4G01610.1"; FPKM "25.2534901087"; frac "1.000000"; conf_lo "22.875868"; conf_hi "27.631112"; cov "131.834591"; full_read_support "yes";
Chr4	Cufflinks	exon	694695	694934	1000	+	.	gene_id "CUFF.484"; transcript_id "AT4G01610.1"; exon_number "1"; FPKM "25.2534901087"; frac "1.000000"; conf_lo "22.875868"; conf_hi "27.631112"; cov "131.834591";
Chr4	Cufflinks	exon	695130	695183	1000	+	.	gene_id "CUFF.484"; transcript_id "AT4G01610.1"; exon_number "2"; FPKM "25.2534901087"; frac "1.000000"; conf_lo "22.875868"; conf_hi "27.631112"; cov "131.834591";
Chr4	Cufflinks	exon	695267	695347	1000	+	.	gene_id "CUFF.484"; transcript_id "AT4G01610.1"; exon_number "3"; FPKM "25.2534901087"; frac "1.000000"; conf_lo "22.875868"; conf_hi "27.631112"; cov "131.834591";
Chr4	Cufflinks	exon	695438	695594	1000	+	.	gene_id "CUFF.484"; transcript_id "AT4G01610.1"; exon_number "4"; FPKM "25.2534901087"; frac "1.000000"; conf_lo "22.875868"; conf_hi "27.631112"; cov "131.834591";
Chr4	Cufflinks	exon	695701	695705	1000	+	.	gene_id "CUFF.484"; transcript_id "AT4G01610.1"; exon_number "5"; FPKM "25.2534901087"; frac "1.000000"; conf_lo "22.875868"; conf_hi "27.631112"; cov "131.834591";
Chr4	Cufflinks	exon	695795	695869	1000	+	.	gene_id "CUFF.484"; transcript_id "AT4G01610.1"; exon_number "6"; FPKM "25.2534901087"; frac "1.000000"; conf_lo "22.875868"; conf_hi "27.631112"; cov "131.834591";
Chr4	Cufflinks	exon	695957	696082	1000	+	.	gene_id "CUFF.484"; transcript_id "AT4G01610.1"; exon_number "7"; FPKM "25.2534901087"; frac "1.000000"; conf_lo "22.875868"; conf_hi "27.631112"; cov "131.834591";
Chr4	Cufflinks	exon	696172	696390	1000	+	.	gene_id "CUFF.484"; transcript_id "AT4G01610.1"; exon_number "8"; FPKM "25.2534901087"; frac "1.000000"; conf_lo "22.875868"; conf_hi "27.631112"; cov "131.834591";
Chr4	Cufflinks	exon	696470	696583	1000	+	.	gene_id "CUFF.484"; transcript_id "AT4G01610.1"; exon_number "9"; FPKM "25.2534901087"; frac "1.000000"; conf_lo "22.875868"; conf_hi "27.631112"; cov "131.834591";
Chr4	Cufflinks	exon	696679	696714	1000	+	.	gene_id "CUFF.484"; transcript_id "AT4G01610.1"; exon_number "10"; FPKM "25.2534901087"; frac "1.000000"; conf_lo "22.875868"; conf_hi "27.631112"; cov "131.834591";
Chr4	Cufflinks	exon	696803	697206	1000	+	.	gene_id "CUFF.484"; transcript_id "AT4G01610.1"; exon_number "11"; FPKM "25.2534901087"; frac "1.000000"; conf_lo "22.875868"; conf_hi "27.631112"; cov "131.834591";
Chr4	Cufflinks	transcript	694695	697206	1	+	.	gene_id "CUFF.484"; transcript_id "AT4G01610.2"; FPKM "0.0000000000"; frac "0.000000"; conf_lo "0.000000"; conf_hi "0.088609"; cov "0.000000"; full_read_support "no";
Chr4	Cufflinks	exon	694695	694934	1	+	.	gene_id "CUFF.484"; transcript_id "AT4G01610.2"; exon_number "1"; FPKM "0.0000000000"; frac "0.000000"; conf_lo "0.000000"; conf_hi "0.088609"; cov "0.000000";
Chr4	Cufflinks	exon	695130	695183	1	+	.	gene_id "CUFF.484"; transcript_id "AT4G01610.2"; exon_number "2"; FPKM "0.0000000000"; frac "0.000000"; conf_lo "0.000000"; conf_hi "0.088609"; cov "0.000000";
Chr4	Cufflinks	exon	695267	695347	1	+	.	gene_id "CUFF.484"; transcript_id "AT4G01610.2"; exon_number "3"; FPKM "0.0000000000"; frac "0.000000"; conf_lo "0.000000"; conf_hi "0.088609"; cov "0.000000";
Chr4	Cufflinks	exon	695438	695599	1	+	.	gene_id "CUFF.484"; transcript_id "AT4G01610.2"; exon_number "4"; FPKM "0.0000000000"; frac "0.000000"; conf_lo "0.000000"; conf_hi "0.088609"; cov "0.000000";
Chr4	Cufflinks	exon	695795	695869	1	+	.	gene_id "CUFF.484"; transcript_id "AT4G01610.2"; exon_number "5"; FPKM "0.0000000000"; frac "0.000000"; conf_lo "0.000000"; conf_hi "0.088609"; cov "0.000000";
Chr4	Cufflinks	exon	695957	696082	1	+	.	gene_id "CUFF.484"; transcript_id "AT4G01610.2"; exon_number "6"; FPKM "0.0000000000"; frac "0.000000"; conf_lo "0.000000"; conf_hi "0.088609"; cov "0.000000";
Chr4	Cufflinks	exon	696172	696390	1	+	.	gene_id "CUFF.484"; transcript_id "AT4G01610.2"; exon_number "7"; FPKM "0.0000000000"; frac "0.000000"; conf_lo "0.000000"; conf_hi "0.088609"; cov "0.000000";
Chr4	Cufflinks	exon	696470	696583	1	+	.	gene_id "CUFF.484"; transcript_id "AT4G01610.2"; exon_number "8"; FPKM "0.0000000000"; frac "0.000000"; conf_lo "0.000000"; conf_hi "0.088609"; cov "0.000000";
Chr4	Cufflinks	exon	696679	696714	1	+	.	gene_id "CUFF.484"; transcript_id "AT4G01610.2"; exon_number "9"; FPKM "0.0000000000"; frac "0.000000"; conf_lo "0.000000"; conf_hi "0.088609"; cov "0.000000";
Chr4	Cufflinks	exon	696803	697206	1	+	.	gene_id "CUFF.484"; transcript_id "AT4G01610.2"; exon_number "10"; FPKM "0.0000000000"; frac "0.000000"; conf_lo "0.000000"; conf_hi "0.088609"; cov "0.000000";
Chr4	Cufflinks	transcript	700653	701527	1000	+	.	gene_id "AT4G01630"; transcript_id "AT4G01630.1"; FPKM "3.7367834709"; frac "1.000000"; conf_lo "2.457057"; conf_hi "5.016510"; cov "19.519564"; full_read_support "yes";
Chr4	Cufflinks	exon	700653	700788	1000	+	.	gene_id "AT4G01630"; transcript_id "AT4G01630.1"; exon_number "1"; FPKM "3.7367834709"; frac "1.000000"; conf_lo "2.457057"; conf_hi "5.016510"; cov "19.519564";
Chr4	Cufflinks	exon	700896	701527	1000	+	.	gene_id "AT4G01630"; transcript_id "AT4G01630.1"; exon_number "2"; FPKM "3.7367834709"; frac "1.000000"; conf_lo "2.457057"; conf_hi "5.016510"; cov "19.519564";
Chr4	Cufflinks	transcript	702563	703600	1	+	.	gene_id "AT4G01640"; transcript_id "AT4G01640.1"; FPKM "0.0000000000"; frac "0.000000"; conf_lo "0.000000"; conf_hi "0.000000"; cov "0.000000"; full_read_support "no";
Chr4	Cufflinks	exon	702563	702624	1	+	.	gene_id "AT4G01640"; transcript_id "AT4G01640.1"; exon_number "1"; FPKM "0.0000000000"; frac "0.000000"; conf_lo "0.000000"; conf_hi "0.000000"; cov "0.000000";
Chr4	Cufflinks	exon	702760	703600	1	+	.	gene_id "AT4G01640"; transcript_id "AT4G01640.1"; exon_number "2"; FPKM "0.0000000000"; frac "0.000000"; conf_lo "0.000000"; conf_hi "0.000000"; cov "0.000000";
Chr4	Cufflinks	transcript	704407	706965	1000	-	.	gene_id "CUFF.485"; transcript_id "AT4G01650.2"; FPKM "4.0904334126"; frac "0.537426"; conf_lo "2.778224"; conf_hi "5.402642"; cov "21.339440"; full_read_support "yes";
Chr4	Cufflinks	exon	704407	704784	1000	-	.	gene_id "CUFF.485"; transcript_id "AT4G01650.2"; exon_number "1"; FPKM "4.0904334126"; frac "0.537426"; conf_lo "2.778224"; conf_hi "5.402642"; cov "21.339440";
Chr4	Cufflinks	exon	704860	705027	1000	-	.	gene_id "CUFF.485"; transcript_id "AT4G01650.2"; exon_number "2"; FPKM "4.0904334126"; frac "0.537426"; conf_lo "2.778224"; conf_hi "5.402642"; cov "21.339440";
Chr4	Cufflinks	exon	705375	705598	1000	-	.	gene_id "CUFF.485"; transcript_id "AT4G01650.2"; exon_number "3"; FPKM "4.0904334126"; frac "0.537426"; conf_lo "2.778224"; conf_hi "5.402642"; cov "21.339440";
Chr4	Cufflinks	exon	706895	706965	1000	-	.	gene_id "CUFF.485"; transcript_id "AT4G01650.2"; exon_number "4"; FPKM "4.0904334126"; frac "0.537426"; conf_lo "2.778224"; conf_hi "5.402642"; cov "21.339440";
Chr4	Cufflinks	transcript	704578	705866	347	-	.	gene_id "CUFF.485"; transcript_id "AT4G01650.1"; FPKM "1.4197688568"; frac "0.194282"; conf_lo "0.602644"; conf_hi "2.236894"; cov "7.406812"; full_read_support "yes";
Chr4	Cufflinks	exon	704578	704784	347	-	.	gene_id "CUFF.485"; transcript_id "AT4G01650.1"; exon_number "1"; FPKM "1.4197688568"; frac "0.194282"; conf_lo "0.602644"; conf_hi "2.236894"; cov "7.406812";
Chr4	Cufflinks	exon	704860	705027	347	-	.	gene_id "CUFF.485"; transcript_id "AT4G01650.1"; exon_number "2"; FPKM "1.4197688568"; frac "0.194282"; conf_lo "0.602644"; conf_hi "2.236894"; cov "7.406812";
Chr4	Cufflinks	exon	705375	705866	347	-	.	gene_id "CUFF.485"; transcript_id "AT4G01650.1"; exon_number "3"; FPKM "1.4197688568"; frac "0.194282"; conf_lo "0.602644"; conf_hi "2.236894"; cov "7.406812";
Chr4	Cufflinks	transcript	706328	706965	738	-	.	gene_id "CUFF.485"; transcript_id "CUFF.485.3"; FPKM "3.0213213133"; frac "0.268293"; conf_lo "1.719942"; conf_hi "4.322701"; cov "15.761974"; full_read_support "yes";
Chr4	Cufflinks	exon	706328	706965	738	-	.	gene_id "CUFF.485"; transcript_id "CUFF.485.3"; exon_number "1"; FPKM "3.0213213133"; frac "0.268293"; conf_lo "1.719942"; conf_hi "4.322701"; cov "15.761974";
Chr4	Cufflinks	transcript	708458	711303	412	+	.	gene_id "CUFF.486"; transcript_id "CUFF.486.1"; FPKM "2.7025567014"; frac "0.273277"; conf_lo "2.044703"; conf_hi "3.360411"; cov "14.107404"; full_read_support "yes";
Chr4	Cufflinks	exon	708458	709196	412	+	.	gene_id "CUFF.486"; transcript_id "CUFF.486.1"; exon_number "1"; FPKM "2.7025567014"; frac "0.273277"; conf_lo "2.044703"; conf_hi "3.360411"; cov "14.107404";
Chr4	Cufflinks	exon	709283	709733	412	+	.	gene_id "CUFF.486"; transcript_id "CUFF.486.1"; exon_number "2"; FPKM "2.7025567014"; frac "0.273277"; conf_lo "2.044703"; conf_hi "3.360411"; cov "14.107404";
Chr4	Cufflinks	exon	709838	709996	412	+	.	gene_id "CUFF.486"; transcript_id "CUFF.486.1"; exon_number "3"; FPKM "2.7025567014"; frac "0.273277"; conf_lo "2.044703"; conf_hi "3.360411"; cov "14.107404";
Chr4	Cufflinks	exon	710137	710296	412	+	.	gene_id "CUFF.486"; transcript_id "CUFF.486.1"; exon_number "4"; FPKM "2.7025567014"; frac "0.273277"; conf_lo "2.044703"; conf_hi "3.360411"; cov "14.107404";
Chr4	Cufflinks	exon	710381	710607	412	+	.	gene_id "CUFF.486"; transcript_id "CUFF.486.1"; exon_number "5"; FPKM "2.7025567014"; frac "0.273277"; conf_lo "2.044703"; conf_hi "3.360411"; cov "14.107404";
Chr4	Cufflinks	exon	710694	711303	412	+	.	gene_id "CUFF.486"; transcript_id "CUFF.486.1"; exon_number "6"; FPKM "2.7025567014"; frac "0.273277"; conf_lo "2.044703"; conf_hi "3.360411"; cov "14.107404";
Chr4	Cufflinks	transcript	708544	711256	1000	+	.	gene_id "CUFF.486"; transcript_id "AT4G01660.1"; FPKM "6.5497160217"; frac "0.598590"; conf_lo "5.536024"; conf_hi "7.563408"; cov "34.189659"; full_read_support "yes";
Chr4	Cufflinks	exon	708544	709196	1000	+	.	gene_id "CUFF.486"; transcript_id "AT4G01660.1"; exon_number "1"; FPKM "6.5497160217"; frac "0.598590"; conf_lo "5.536024"; conf_hi "7.563408"; cov "34.189659";
Chr4	Cufflinks	exon	709283	709508	1000	+	.	gene_id "CUFF.486"; transcript_id "AT4G01660.1"; exon_number "2"; FPKM "6.5497160217"; frac "0.598590"; conf_lo "5.536024"; conf_hi "7.563408"; cov "34.189659";
Chr4	Cufflinks	exon	709581	709733	1000	+	.	gene_id "CUFF.486"; transcript_id "AT4G01660.1"; exon_number "3"; FPKM "6.5497160217"; frac "0.598590"; conf_lo "5.536024"; conf_hi "7.563408"; cov "34.189659";
Chr4	Cufflinks	exon	709838	709996	1000	+	.	gene_id "CUFF.486"; transcript_id "AT4G01660.1"; exon_number "4"; FPKM "6.5497160217"; frac "0.598590"; conf_lo "5.536024"; conf_hi "7.563408"; cov "34.189659";
Chr4	Cufflinks	exon	710137	710296	1000	+	.	gene_id "CUFF.486"; transcript_id "AT4G01660.1"; exon_number "5"; FPKM "6.5497160217"; frac "0.598590"; conf_lo "5.536024"; conf_hi "7.563408"; cov "34.189659";
Chr4	Cufflinks	exon	710381	710607	1000	+	.	gene_id "CUFF.486"; transcript_id "AT4G01660.1"; exon_number "6"; FPKM "6.5497160217"; frac "0.598590"; conf_lo "5.536024"; conf_hi "7.563408"; cov "34.189659";
Chr4	Cufflinks	exon	710694	711256	1000	+	.	gene_id "CUFF.486"; transcript_id "AT4G01660.1"; exon_number "7"; FPKM "6.5497160217"; frac "0.598590"; conf_lo "5.536024"; conf_hi "7.563408"; cov "34.189659";
Chr4	Cufflinks	transcript	711192	712643	1000	-	.	gene_id "AT4G01670"; transcript_id "AT4G01670.1"; FPKM "2.8752680493"; frac "0.128134"; conf_lo "2.018357"; conf_hi "3.732179"; cov "15.008961"; full_read_support "yes";
Chr4	Cufflinks	exon	711192	711561	1000	-	.	gene_id "AT4G01670"; transcript_id "AT4G01670.1"; exon_number "1"; FPKM "2.8752680493"; frac "0.128134"; conf_lo "2.018357"; conf_hi "3.732179"; cov "15.008961";
Chr4	Cufflinks	exon	711860	712643	1000	-	.	gene_id "AT4G01670"; transcript_id "AT4G01670.1"; exon_number "2"; FPKM "2.8752680493"; frac "0.128134"; conf_lo "2.018357"; conf_hi "3.732179"; cov "15.008961";
Chr4	Cufflinks	transcript	713216	713389	1	-	.	gene_id "AT4G01671"; transcript_id "AT4G01671.1"; FPKM "0.0000000000"; frac "0.000000"; conf_lo "0.000000"; conf_hi "0.000000"; cov "0.000000"; full_read_support "no";
Chr4	Cufflinks	exon	713216	713389	1	-	.	gene_id "AT4G01671"; transcript_id "AT4G01671.1"; exon_number "1"; FPKM "0.0000000000"; frac "0.000000"; conf_lo "0.000000"; conf_hi "0.000000"; cov "0.000000";
Chr4	Cufflinks	transcript	716004	717579	1	-	.	gene_id "CUFF.487"; transcript_id "AT4G01680.3"; FPKM "0.0000000000"; frac "0.000000"; conf_lo "0.000000"; conf_hi "0.107119"; cov "0.000000"; full_read_support "no";
Chr4	Cufflinks	exon	716004	716463	1	-	.	gene_id "CUFF.487"; transcript_id "AT4G01680.3"; exon_number "1"; FPKM "0.0000000000"; frac "0.000000"; conf_lo "0.000000"; conf_hi "0.107119"; cov "0.000000";
Chr4	Cufflinks	exon	716570	716969	1	-	.	gene_id "CUFF.487"; transcript_id "AT4G01680.3"; exon_number "2"; FPKM "0.0000000000"; frac "0.000000"; conf_lo "0.000000"; conf_hi "0.107119"; cov "0.000000";
Chr4	Cufflinks	exon	717066	717195	1	-	.	gene_id "CUFF.487"; transcript_id "AT4G01680.3"; exon_number "3"; FPKM "0.0000000000"; frac "0.000000"; conf_lo "0.000000"; conf_hi "0.107119"; cov "0.000000";
Chr4	Cufflinks	exon	717283	717579	1	-	.	gene_id "CUFF.487"; transcript_id "AT4G01680.3"; exon_number "4"; FPKM "0.0000000000"; frac "0.000000"; conf_lo "0.000000"; conf_hi "0.107119"; cov "0.000000";
Chr4	Cufflinks	transcript	716004	717579	1000	-	.	gene_id "CUFF.487"; transcript_id "AT4G01680.1"; FPKM "3.6068511120"; frac "1.000000"; conf_lo "2.745909"; conf_hi "4.467793"; cov "18.838367"; full_read_support "yes";
Chr4	Cufflinks	exon	716004	716969	1000	-	.	gene_id "CUFF.487"; transcript_id "AT4G01680.1"; exon_number "1"; FPKM "3.6068511120"; frac "1.000000"; conf_lo "2.745909"; conf_hi "4.467793"; cov "18.838367";
Chr4	Cufflinks	exon	717066	717195	1000	-	.	gene_id "CUFF.487"; transcript_id "AT4G01680.1"; exon_number "2"; FPKM "3.6068511120"; frac "1.000000"; conf_lo "2.745909"; conf_hi "4.467793"; cov "18.838367";
Chr4	Cufflinks	exon	717283	717579	1000	-	.	gene_id "CUFF.487"; transcript_id "AT4G01680.1"; exon_number "3"; FPKM "3.6068511120"; frac "1.000000"; conf_lo "2.745909"; conf_hi "4.467793"; cov "18.838367";
Chr4	Cufflinks	transcript	716021	717415	1	-	.	gene_id "CUFF.487"; transcript_id "AT4G01680.2"; FPKM "0.0000000000"; frac "0.000000"; conf_lo "0.000000"; conf_hi "0.111162"; cov "0.000000"; full_read_support "no";
Chr4	Cufflinks	exon	716021	716969	1	-	.	gene_id "CUFF.487"; transcript_id "AT4G01680.2"; exon_number "1"; FPKM "0.0000000000"; frac "0.000000"; conf_lo "0.000000"; conf_hi "0.111162"; cov "0.000000";
Chr4	Cufflinks	exon	717066	717195	1	-	.	gene_id "CUFF.487"; transcript_id "AT4G01680.2"; exon_number "2"; FPKM "0.0000000000"; frac "0.000000"; conf_lo "0.000000"; conf_hi "0.111162"; cov "0.000000";
Chr4	Cufflinks	exon	717247	717415	1	-	.	gene_id "CUFF.487"; transcript_id "AT4G01680.2"; exon_number "3"; FPKM "0.0000000000"; frac "0.000000"; conf_lo "0.000000"; conf_hi "0.111162"; cov "0.000000";
Chr4	Cufflinks	transcript	729887	732433	1	+	.	gene_id "CUFF.488"; transcript_id "AT4G01690.2"; FPKM "0.0000000000"; frac "0.000000"; conf_lo "0.000000"; conf_hi "0.078016"; cov "0.000000"; full_read_support "no";
Chr4	Cufflinks	exon	729887	730306	1	+	.	gene_id "CUFF.488"; transcript_id "AT4G01690.2"; exon_number "1"; FPKM "0.0000000000"; frac "0.000000"; conf_lo "0.000000"; conf_hi "0.078016"; cov "0.000000";
Chr4	Cufflinks	exon	730407	730592	1	+	.	gene_id "CUFF.488"; transcript_id "AT4G01690.2"; exon_number "2"; FPKM "0.0000000000"; frac "0.000000"; conf_lo "0.000000"; conf_hi "0.078016"; cov "0.000000";
Chr4	Cufflinks	exon	730688	730772	1	+	.	gene_id "CUFF.488"; transcript_id "AT4G01690.2"; exon_number "3"; FPKM "0.0000000000"; frac "0.000000"; conf_lo "0.000000"; conf_hi "0.078016"; cov "0.000000";
Chr4	Cufflinks	exon	730897	731044	1	+	.	gene_id "CUFF.488"; transcript_id "AT4G01690.2"; exon_number "4"; FPKM "0.0000000000"; frac "0.000000"; conf_lo "0.000000"; conf_hi "0.078016"; cov "0.000000";
Chr4	Cufflinks	exon	731130	731210	1	+	.	gene_id "CUFF.488"; transcript_id "AT4G01690.2"; exon_number "5"; FPKM "0.0000000000"; frac "0.000000"; conf_lo "0.000000"; conf_hi "0.078016"; cov "0.000000";
Chr4	Cufflinks	exon	731297	731468	1	+	.	gene_id "CUFF.488"; transcript_id "AT4G01690.2"; exon_number "6"; FPKM "0.0000000000"; frac "0.000000"; conf_lo "0.000000"; conf_hi "0.078016"; cov "0.000000";
Chr4	Cufflinks	exon	731567	731726	1	+	.	gene_id "CUFF.488"; transcript_id "AT4G01690.2"; exon_number "7"; FPKM "0.0000000000"; frac "0.000000"; conf_lo "0.000000"; conf_hi "0.078016"; cov "0.000000";
Chr4	Cufflinks	exon	731806	731909	1	+	.	gene_id "CUFF.488"; transcript_id "AT4G01690.2"; exon_number "8"; FPKM "0.0000000000"; frac "0.000000"; conf_lo "0.000000"; conf_hi "0.078016"; cov "0.000000";
Chr4	Cufflinks	exon	732010	732033	1	+	.	gene_id "CUFF.488"; transcript_id "AT4G01690.2"; exon_number "9"; FPKM "0.0000000000"; frac "0.000000"; conf_lo "0.000000"; conf_hi "0.078016"; cov "0.000000";
Chr4	Cufflinks	exon	732127	732433	1	+	.	gene_id "CUFF.488"; transcript_id "AT4G01690.2"; exon_number "10"; FPKM "0.0000000000"; frac "0.000000"; conf_lo "0.000000"; conf_hi "0.078016"; cov "0.000000";
Chr4	Cufflinks	transcript	729887	732433	1000	+	.	gene_id "CUFF.488"; transcript_id "AT4G01690.1"; FPKM "37.8362849043"; frac "0.842506"; conf_lo "34.989516"; conf_hi "40.683054"; cov "197.484407"; full_read_support "yes";
Chr4	Cufflinks	exon	729887	730306	1000	+	.	gene_id "CUFF.488"; transcript_id "AT4G01690.1"; exon_number "1"; FPKM "37.8362849043"; frac "0.842506"; conf_lo "34.989516"; conf_hi "40.683054"; cov "197.484407";
Chr4	Cufflinks	exon	730407	730592	1000	+	.	gene_id "CUFF.488"; transcript_id "AT4G01690.1"; exon_number "2"; FPKM "37.8362849043"; frac "0.842506"; conf_lo "34.989516"; conf_hi "40.683054"; cov "197.484407";
Chr4	Cufflinks	exon	730688	730772	1000	+	.	gene_id "CUFF.488"; transcript_id "AT4G01690.1"; exon_number "3"; FPKM "37.8362849043"; frac "0.842506"; conf_lo "34.989516"; conf_hi "40.683054"; cov "197.484407";
Chr4	Cufflinks	exon	730897	731044	1000	+	.	gene_id "CUFF.488"; transcript_id "AT4G01690.1"; exon_number "4"; FPKM "37.8362849043"; frac "0.842506"; conf_lo "34.989516"; conf_hi "40.683054"; cov "197.484407";
Chr4	Cufflinks	exon	731130	731210	1000	+	.	gene_id "CUFF.488"; transcript_id "AT4G01690.1"; exon_number "5"; FPKM "37.8362849043"; frac "0.842506"; conf_lo "34.989516"; conf_hi "40.683054"; cov "197.484407";
Chr4	Cufflinks	exon	731297	731468	1000	+	.	gene_id "CUFF.488"; transcript_id "AT4G01690.1"; exon_number "6"; FPKM "37.8362849043"; frac "0.842506"; conf_lo "34.989516"; conf_hi "40.683054"; cov "197.484407";
Chr4	Cufflinks	exon	731567	731726	1000	+	.	gene_id "CUFF.488"; transcript_id "AT4G01690.1"; exon_number "7"; FPKM "37.8362849043"; frac "0.842506"; conf_lo "34.989516"; conf_hi "40.683054"; cov "197.484407";
Chr4	Cufflinks	exon	731806	731909	1000	+	.	gene_id "CUFF.488"; transcript_id "AT4G01690.1"; exon_number "8"; FPKM "37.8362849043"; frac "0.842506"; conf_lo "34.989516"; conf_hi "40.683054"; cov "197.484407";
Chr4	Cufflinks	exon	732010	732433	1000	+	.	gene_id "CUFF.488"; transcript_id "AT4G01690.1"; exon_number "9"; FPKM "37.8362849043"; frac "0.842506"; conf_lo "34.989516"; conf_hi "40.683054"; cov "197.484407";
Chr4	Cufflinks	transcript	732313	733510	1000	-	.	gene_id "CUFF.489"; transcript_id "AT4G01700.1"; FPKM "14.7362093914"; frac "0.157494"; conf_lo "12.504896"; conf_hi "16.967523"; cov "76.914834"; full_read_support "yes";
Chr4	Cufflinks	exon	732313	732782	1000	-	.	gene_id "CUFF.489"; transcript_id "AT4G01700.1"; exon_number "1"; FPKM "14.7362093914"; frac "0.157494"; conf_lo "12.504896"; conf_hi "16.967523"; cov "76.914834";
Chr4	Cufflinks	exon	733015	733510	1000	-	.	gene_id "CUFF.489"; transcript_id "AT4G01700.1"; exon_number "2"; FPKM "14.7362093914"; frac "0.157494"; conf_lo "12.504896"; conf_hi "16.967523"; cov "76.914834";
Chr4	Cufflinks	transcript	734252	734365	1	-	.	gene_id "AT4G01703"; transcript_id "AT4G01703.1"; FPKM "0.0000000000"; frac "0.000000"; conf_lo "0.000000"; conf_hi "0.000000"; cov "0.000000"; full_read_support "no";
Chr4	Cufflinks	exon	734252	734365	1	-	.	gene_id "AT4G01703"; transcript_id "AT4G01703.1"; exon_number "1"; FPKM "0.0000000000"; frac "0.000000"; conf_lo "0.000000"; conf_hi "0.000000"; cov "0.000000";
Chr4	Cufflinks	transcript	735737	736934	622	+	.	gene_id "CUFF.490"; transcript_id "CUFF.490.1"; FPKM "1.7295637687"; frac "0.539929"; conf_lo "0.884177"; conf_hi "2.574950"; cov "9.021916"; full_read_support "yes";
Chr4	Cufflinks	exon	735737	735864	622	+	.	gene_id "CUFF.490"; transcript_id "CUFF.490.1"; exon_number "1"; FPKM "1.7295637687"; frac "0.539929"; conf_lo "0.884177"; conf_hi "2.574950"; cov "9.021916";
Chr4	Cufflinks	exon	735947	736019	622	+	.	gene_id "CUFF.490"; transcript_id "CUFF.490.1"; exon_number "2"; FPKM "1.7295637687"; frac "0.539929"; conf_lo "0.884177"; conf_hi "2.574950"; cov "9.021916";
Chr4	Cufflinks	exon	736116	736190	622	+	.	gene_id "CUFF.490"; transcript_id "CUFF.490.1"; exon_number "3"; FPKM "1.7295637687"; frac "0.539929"; conf_lo "0.884177"; conf_hi "2.574950"; cov "9.021916";
Chr4	Cufflinks	exon	736315	736934	622	+	.	gene_id "CUFF.490"; transcript_id "CUFF.490.1"; exon_number "4"; FPKM "1.7295637687"; frac "0.539929"; conf_lo "0.884177"; conf_hi "2.574950"; cov "9.021916";
Chr4	Cufflinks	transcript	735753	736604	1000	+	.	gene_id "CUFF.490"; transcript_id "AT4G01710.1"; FPKM "2.7790435590"; frac "0.460071"; conf_lo "1.267412"; conf_hi "4.290675"; cov "14.496314"; full_read_support "yes";
Chr4	Cufflinks	exon	735753	735864	1000	+	.	gene_id "CUFF.490"; transcript_id "AT4G01710.1"; exon_number "1"; FPKM "2.7790435590"; frac "0.460071"; conf_lo "1.267412"; conf_hi "4.290675"; cov "14.496314";
Chr4	Cufflinks	exon	735947	736019	1000	+	.	gene_id "CUFF.490"; transcript_id "AT4G01710.1"; exon_number "2"; FPKM "2.7790435590"; frac "0.460071"; conf_lo "1.267412"; conf_hi "4.290675"; cov "14.496314";
Chr4	Cufflinks	exon	736090	736190	1000	+	.	gene_id "CUFF.490"; transcript_id "AT4G01710.1"; exon_number "3"; FPKM "2.7790435590"; frac "0.460071"; conf_lo "1.267412"; conf_hi "4.290675"; cov "14.496314";
Chr4	Cufflinks	exon	736315	736604	1000	+	.	gene_id "CUFF.490"; transcript_id "AT4G01710.1"; exon_number "4"; FPKM "2.7790435590"; frac "0.460071"; conf_lo "1.267412"; conf_hi "4.290675"; cov "14.496314";
Chr4	Cufflinks	transcript	744848	746638	525	+	.	gene_id "CUFF.491"; transcript_id "CUFF.491.1"; FPKM "3.0666558853"; frac "0.228342"; conf_lo "2.208150"; conf_hi "3.925162"; cov "16.013089"; full_read_support "yes";
Chr4	Cufflinks	exon	744848	745170	525	+	.	gene_id "CUFF.491"; transcript_id "CUFF.491.1"; exon_number "1"; FPKM "3.0666558853"; frac "0.228342"; conf_lo "2.208150"; conf_hi "3.925162"; cov "16.013089";
Chr4	Cufflinks	exon	745253	745324	525	+	.	gene_id "CUFF.491"; transcript_id "CUFF.491.1"; exon_number "2"; FPKM "3.0666558853"; frac "0.228342"; conf_lo "2.208150"; conf_hi "3.925162"; cov "16.013089";
Chr4	Cufflinks	exon	745716	746638	525	+	.	gene_id "CUFF.491"; transcript_id "CUFF.491.1"; exon_number "3"; FPKM "3.0666558853"; frac "0.228342"; conf_lo "2.208150"; conf_hi "3.925162"; cov "16.013089";
Chr4	Cufflinks	transcript	744848	747500	322	+	.	gene_id "CUFF.491"; transcript_id "CUFF.491.2"; FPKM "1.8813885158"; frac "0.134628"; conf_lo "1.117392"; conf_hi "2.645385"; cov "9.824004"; full_read_support "yes";
Chr4	Cufflinks	exon	744848	745170	322	+	.	gene_id "CUFF.491"; transcript_id "CUFF.491.2"; exon_number "1"; FPKM "1.8813885158"; frac "0.134628"; conf_lo "1.117392"; conf_hi "2.645385"; cov "9.824004";
Chr4	Cufflinks	exon	745253	745324	322	+	.	gene_id "CUFF.491"; transcript_id "CUFF.491.2"; exon_number "2"; FPKM "1.8813885158"; frac "0.134628"; conf_lo "1.117392"; conf_hi "2.645385"; cov "9.824004";
Chr4	Cufflinks	exon	745716	745874	322	+	.	gene_id "CUFF.491"; transcript_id "CUFF.491.2"; exon_number "3"; FPKM "1.8813885158"; frac "0.134628"; conf_lo "1.117392"; conf_hi "2.645385"; cov "9.824004";
Chr4	Cufflinks	exon	746685	746942	322	+	.	gene_id "CUFF.491"; transcript_id "CUFF.491.2"; exon_number "4"; FPKM "1.8813885158"; frac "0.134628"; conf_lo "1.117392"; conf_hi "2.645385"; cov "9.824004";
Chr4	Cufflinks	exon	747038	747500	322	+	.	gene_id "CUFF.491"; transcript_id "CUFF.491.2"; exon_number "5"; FPKM "1.8813885158"; frac "0.134628"; conf_lo "1.117392"; conf_hi "2.645385"; cov "9.824004";
Chr4	Cufflinks	transcript	744921	748554	1000	+	.	gene_id "CUFF.491"; transcript_id "AT4G01720.1"; FPKM "5.8327311255"; frac "0.637030"; conf_lo "4.831466"; conf_hi "6.833996"; cov "30.456642"; full_read_support "yes";
Chr4	Cufflinks	exon	744921	745170	1000	+	.	gene_id "CUFF.491"; transcript_id "AT4G01720.1"; exon_number "1"; FPKM "5.8327311255"; frac "0.637030"; conf_lo "4.831466"; conf_hi "6.833996"; cov "30.456642";
Chr4	Cufflinks	exon	745253	745324	1000	+	.	gene_id "CUFF.491"; transcript_id "AT4G01720.1"; exon_number "2"; FPKM "5.8327311255"; frac "0.637030"; conf_lo "4.831466"; conf_hi "6.833996"; cov "30.456642";
Chr4	Cufflinks	exon	745716	745874	1000	+	.	gene_id "CUFF.491"; transcript_id "AT4G01720.1"; exon_number "3"; FPKM "5.8327311255"; frac "0.637030"; conf_lo "4.831466"; conf_hi "6.833996"; cov "30.456642";
Chr4	Cufflinks	exon	746685	746942	1000	+	.	gene_id "CUFF.491"; transcript_id "AT4G01720.1"; exon_number "4"; FPKM "5.8327311255"; frac "0.637030"; conf_lo "4.831466"; conf_hi "6.833996"; cov "30.456642";
Chr4	Cufflinks	exon	747038	747151	1000	+	.	gene_id "CUFF.491"; transcript_id "AT4G01720.1"; exon_number "5"; FPKM "5.8327311255"; frac "0.637030"; conf_lo "4.831466"; conf_hi "6.833996"; cov "30.456642";
Chr4	Cufflinks	exon	747575	748554	1000	+	.	gene_id "CUFF.491"; transcript_id "AT4G01720.1"; exon_number "6"; FPKM "5.8327311255"; frac "0.637030"; conf_lo "4.831466"; conf_hi "6.833996"; cov "30.456642";
Chr4	Cufflinks	transcript	749574	752034	1000	+	.	gene_id "AT4G01730"; transcript_id "AT4G01730.1"; FPKM "3.1072575796"; frac "1.000000"; conf_lo "2.357632"; conf_hi "3.856883"; cov "16.209819"; full_read_support "yes";
Chr4	Cufflinks	exon	749574	749621	1000	+	.	gene_id "AT4G01730"; transcript_id "AT4G01730.1"; exon_number "1"; FPKM "3.1072575796"; frac "1.000000"; conf_lo "2.357632"; conf_hi "3.856883"; cov "16.209819";
Chr4	Cufflinks	exon	749943	750056	1000	+	.	gene_id "AT4G01730"; transcript_id "AT4G01730.1"; exon_number "2"; FPKM "3.1072575796"; frac "1.000000"; conf_lo "2.357632"; conf_hi "3.856883"; cov "16.209819";
Chr4	Cufflinks	exon	750160	750495	1000	+	.	gene_id "AT4G01730"; transcript_id "AT4G01730.1"; exon_number "3"; FPKM "3.1072575796"; frac "1.000000"; conf_lo "2.357632"; conf_hi "3.856883"; cov "16.209819";
Chr4	Cufflinks	exon	750591	750659	1000	+	.	gene_id "AT4G01730"; transcript_id "AT4G01730.1"; exon_number "4"; FPKM "3.1072575796"; frac "1.000000"; conf_lo "2.357632"; conf_hi "3.856883"; cov "16.209819";
Chr4	Cufflinks	exon	750748	750819	1000	+	.	gene_id "AT4G01730"; transcript_id "AT4G01730.1"; exon_number "5"; FPKM "3.1072575796"; frac "1.000000"; conf_lo "2.357632"; conf_hi "3.856883"; cov "16.209819";
Chr4	Cufflinks	exon	750911	751039	1000	+	.	gene_id "AT4G01730"; transcript_id "AT4G01730.1"; exon_number "6"; FPKM "3.1072575796"; frac "1.000000"; conf_lo "2.357632"; conf_hi "3.856883"; cov "16.209819";
Chr4	Cufflinks	exon	751129	751209	1000	+	.	gene_id "AT4G01730"; transcript_id "AT4G01730.1"; exon_number "7"; FPKM "3.1072575796"; frac "1.000000"; conf_lo "2.357632"; conf_hi "3.856883"; cov "16.209819";
Chr4	Cufflinks	exon	751279	751449	1000	+	.	gene_id "AT4G01730"; transcript_id "AT4G01730.1"; exon_number "8"; FPKM "3.1072575796"; frac "1.000000"; conf_lo "2.357632"; conf_hi "3.856883"; cov "16.209819";
Chr4	Cufflinks	exon	751528	752034	1000	+	.	gene_id "AT4G01730"; transcript_id "AT4G01730.1"; exon_number "9"; FPKM "3.1072575796"; frac "1.000000"; conf_lo "2.357632"; conf_hi "3.856883"; cov "16.209819";
Chr4	Cufflinks	transcript	752288	752873	1000	-	.	gene_id "CUFF.492"; transcript_id "AT4G01735.1"; FPKM "1.4925869828"; frac "1.000000"; conf_lo "0.438367"; conf_hi "2.546807"; cov "7.788055"; full_read_support "no";
Chr4	Cufflinks	exon	752288	752754	1000	-	.	gene_id "CUFF.492"; transcript_id "AT4G01735.1"; exon_number "1"; FPKM "1.4925869828"; frac "1.000000"; conf_lo "0.438367"; conf_hi "2.546807"; cov "7.788055";
Chr4	Cufflinks	exon	752780	752873	1000	-	.	gene_id "CUFF.492"; transcript_id "AT4G01735.1"; exon_number "2"; FPKM "1.4925869828"; frac "1.000000"; conf_lo "0.438367"; conf_hi "2.546807"; cov "7.788055";
Chr4	Cufflinks	transcript	753422	755456	1000	+	.	gene_id "AT4G01740"; transcript_id "AT4G01740.1"; FPKM "0.7572825634"; frac "1.000000"; conf_lo "0.433556"; conf_hi "1.081009"; cov "3.951175"; full_read_support "no";
Chr4	Cufflinks	exon	753422	753824	1000	+	.	gene_id "AT4G01740"; transcript_id "AT4G01740.1"; exon_number "1"; FPKM "0.7572825634"; frac "1.000000"; conf_lo "0.433556"; conf_hi "1.081009"; cov "3.951175";
Chr4	Cufflinks	exon	753901	755456	1000	+	.	gene_id "AT4G01740"; transcript_id "AT4G01740.1"; exon_number "2"; FPKM "0.7572825634"; frac "1.000000"; conf_lo "0.433556"; conf_hi "1.081009"; cov "3.951175";
Chr4	Cufflinks	transcript	756363	758590	1000	+	.	gene_id "AT4G01750"; transcript_id "AT4G01750.1"; FPKM "4.3309339527"; frac "1.000000"; conf_lo "3.424662"; conf_hi "5.237206"; cov "22.589755"; full_read_support "yes";
Chr4	Cufflinks	exon	756363	757040	1000	+	.	gene_id "AT4G01750"; transcript_id "AT4G01750.1"; exon_number "1"; FPKM "4.3309339527"; frac "1.000000"; conf_lo "3.424662"; conf_hi "5.237206"; cov "22.589755";
Chr4	Cufflinks	exon	757582	757743	1000	+	.	gene_id "AT4G01750"; transcript_id "AT4G01750.1"; exon_number "2"; FPKM "4.3309339527"; frac "1.000000"; conf_lo "3.424662"; conf_hi "5.237206"; cov "22.589755";
Chr4	Cufflinks	exon	757824	758045	1000	+	.	gene_id "AT4G01750"; transcript_id "AT4G01750.1"; exon_number "3"; FPKM "4.3309339527"; frac "1.000000"; conf_lo "3.424662"; conf_hi "5.237206"; cov "22.589755";
Chr4	Cufflinks	exon	758152	758590	1000	+	.	gene_id "AT4G01750"; transcript_id "AT4G01750.1"; exon_number "4"; FPKM "4.3309339527"; frac "1.000000"; conf_lo "3.424662"; conf_hi "5.237206"; cov "22.589755";
Chr4	Cufflinks	transcript	759131	761134	1000	-	.	gene_id "AT4G01760"; transcript_id "AT4G01760.1"; FPKM "0.3530699606"; frac "1.000000"; conf_lo "0.130694"; conf_hi "0.575446"; cov "1.844306"; full_read_support "yes";
Chr4	Cufflinks	exon	759131	761134	1000	-	.	gene_id "AT4G01760"; transcript_id "AT4G01760.1"; exon_number "1"; FPKM "0.3530699606"; frac "1.000000"; conf_lo "0.130694"; conf_hi "0.575446"; cov "1.844306";
Chr4	Cufflinks	transcript	761564	762585	1000	+	.	gene_id "CUFF.493"; transcript_id "CUFF.493.1"; FPKM "2.8973959883"; frac "1.000000"; conf_lo "1.387443"; conf_hi "4.407349"; cov "15.060924"; full_read_support "yes";
Chr4	Cufflinks	exon	761564	761840	1000	+	.	gene_id "CUFF.493"; transcript_id "CUFF.493.1"; exon_number "1"; FPKM "2.8973959883"; frac "1.000000"; conf_lo "1.387443"; conf_hi "4.407349"; cov "15.060924";
Chr4	Cufflinks	exon	762351	762585	1000	+	.	gene_id "CUFF.493"; transcript_id "CUFF.493.1"; exon_number "2"; FPKM "2.8973959883"; frac "1.000000"; conf_lo "1.387443"; conf_hi "4.407349"; cov "15.060924";
Chr4	Cufflinks	transcript	764514	766865	1000	+	.	gene_id "AT4G01770"; transcript_id "AT4G01770.1"; FPKM "0.2894990593"; frac "1.000000"; conf_lo "0.053124"; conf_hi "0.525874"; cov "1.501313"; full_read_support "no";
Chr4	Cufflinks	exon	764514	765052	1000	+	.	gene_id "AT4G01770"; transcript_id "AT4G01770.1"; exon_number "1"; FPKM "0.2894990593"; frac "1.000000"; conf_lo "0.053124"; conf_hi "0.525874"; cov "1.501313";
Chr4	Cufflinks	exon	765802	765963	1000	+	.	gene_id "AT4G01770"; transcript_id "AT4G01770.1"; exon_number "2"; FPKM "0.2894990593"; frac "1.000000"; conf_lo "0.053124"; conf_hi "0.525874"; cov "1.501313";
Chr4	Cufflinks	exon	766041	766262	1000	+	.	gene_id "AT4G01770"; transcript_id "AT4G01770.1"; exon_number "3"; FPKM "0.2894990593"; frac "1.000000"; conf_lo "0.053124"; conf_hi "0.525874"; cov "1.501313";
Chr4	Cufflinks	exon	766384	766865	1000	+	.	gene_id "AT4G01770"; transcript_id "AT4G01770.1"; exon_number "4"; FPKM "0.2894990593"; frac "1.000000"; conf_lo "0.053124"; conf_hi "0.525874"; cov "1.501313";
Chr4	Cufflinks	transcript	767310	769246	1	+	.	gene_id "AT4G01780"; transcript_id "AT4G01780.1"; FPKM "0.0000000000"; frac "0.000000"; conf_lo "0.000000"; conf_hi "0.000000"; cov "0.000000"; full_read_support "no";
Chr4	Cufflinks	exon	767310	767326	1	+	.	gene_id "AT4G01780"; transcript_id "AT4G01780.1"; exon_number "1"; FPKM "0.0000000000"; frac "0.000000"; conf_lo "0.000000"; conf_hi "0.000000"; cov "0.000000";
Chr4	Cufflinks	exon	767413	767855	1	+	.	gene_id "AT4G01780"; transcript_id "AT4G01780.1"; exon_number "2"; FPKM "0.0000000000"; frac "0.000000"; conf_lo "0.000000"; conf_hi "0.000000"; cov "0.000000";
Chr4	Cufflinks	exon	767888	768013	1	+	.	gene_id "AT4G01780"; transcript_id "AT4G01780.1"; exon_number "3"; FPKM "0.0000000000"; frac "0.000000"; conf_lo "0.000000"; conf_hi "0.000000"; cov "0.000000";
Chr4	Cufflinks	exon	768121	768254	1	+	.	gene_id "AT4G01780"; transcript_id "AT4G01780.1"; exon_number "4"; FPKM "0.0000000000"; frac "0.000000"; conf_lo "0.000000"; conf_hi "0.000000"; cov "0.000000";
Chr4	Cufflinks	exon	768327	768614	1	+	.	gene_id "AT4G01780"; transcript_id "AT4G01780.1"; exon_number "5"; FPKM "0.0000000000"; frac "0.000000"; conf_lo "0.000000"; conf_hi "0.000000"; cov "0.000000";
Chr4	Cufflinks	exon	768744	768917	1	+	.	gene_id "AT4G01780"; transcript_id "AT4G01780.1"; exon_number "6"; FPKM "0.0000000000"; frac "0.000000"; conf_lo "0.000000"; conf_hi "0.000000"; cov "0.000000";
Chr4	Cufflinks	exon	769010	769246	1	+	.	gene_id "AT4G01780"; transcript_id "AT4G01780.1"; exon_number "7"; FPKM "0.0000000000"; frac "0.000000"; conf_lo "0.000000"; conf_hi "0.000000"; cov "0.000000";
Chr4	Cufflinks	transcript	769512	776260	130	-	.	gene_id "CUFF.494"; transcript_id "CUFF.494.1"; FPKM "1.7028976334"; frac "0.124952"; conf_lo "1.349494"; conf_hi "2.056301"; cov "8.889298"; full_read_support "yes";
Chr4	Cufflinks	exon	769512	770241	130	-	.	gene_id "CUFF.494"; transcript_id "CUFF.494.1"; exon_number "1"; FPKM "1.7028976334"; frac "0.124952"; conf_lo "1.349494"; conf_hi "2.056301"; cov "8.889298";
Chr4	Cufflinks	exon	770326	770426	130	-	.	gene_id "CUFF.494"; transcript_id "CUFF.494.1"; exon_number "2"; FPKM "1.7028976334"; frac "0.124952"; conf_lo "1.349494"; conf_hi "2.056301"; cov "8.889298";
Chr4	Cufflinks	exon	770504	771063	130	-	.	gene_id "CUFF.494"; transcript_id "CUFF.494.1"; exon_number "3"; FPKM "1.7028976334"; frac "0.124952"; conf_lo "1.349494"; conf_hi "2.056301"; cov "8.889298";
Chr4	Cufflinks	exon	771147	771386	130	-	.	gene_id "CUFF.494"; transcript_id "CUFF.494.1"; exon_number "4"; FPKM "1.7028976334"; frac "0.124952"; conf_lo "1.349494"; conf_hi "2.056301"; cov "8.889298";
Chr4	Cufflinks	exon	771475	771592	130	-	.	gene_id "CUFF.494"; transcript_id "CUFF.494.1"; exon_number "5"; FPKM "1.7028976334"; frac "0.124952"; conf_lo "1.349494"; conf_hi "2.056301"; cov "8.889298";
Chr4	Cufflinks	exon	771680	771748	130	-	.	gene_id "CUFF.494"; transcript_id "CUFF.494.1"; exon_number "6"; FPKM "1.7028976334"; frac "0.124952"; conf_lo "1.349494"; conf_hi "2.056301"; cov "8.889298";
Chr4	Cufflinks	exon	771844	772094	130	-	.	gene_id "CUFF.494"; transcript_id "CUFF.494.1"; exon_number "7"; FPKM "1.7028976334"; frac "0.124952"; conf_lo "1.349494"; conf_hi "2.056301"; cov "8.889298";
Chr4	Cufflinks	exon	772170	772440	130	-	.	gene_id "CUFF.494"; transcript_id "CUFF.494.1"; exon_number "8"; FPKM "1.7028976334"; frac "0.124952"; conf_lo "1.349494"; conf_hi "2.056301"; cov "8.889298";
Chr4	Cufflinks	exon	772523	772618	130	-	.	gene_id "CUFF.494"; transcript_id "CUFF.494.1"; exon_number "9"; FPKM "1.7028976334"; frac "0.124952"; conf_lo "1.349494"; conf_hi "2.056301"; cov "8.889298";
Chr4	Cufflinks	exon	772699	772845	130	-	.	gene_id "CUFF.494"; transcript_id "CUFF.494.1"; exon_number "10"; FPKM "1.7028976334"; frac "0.124952"; conf_lo "1.349494"; conf_hi "2.056301"; cov "8.889298";
Chr4	Cufflinks	exon	772933	772999	130	-	.	gene_id "CUFF.494"; transcript_id "CUFF.494.1"; exon_number "11"; FPKM "1.7028976334"; frac "0.124952"; conf_lo "1.349494"; conf_hi "2.056301"; cov "8.889298";
Chr4	Cufflinks	exon	773194	773369	130	-	.	gene_id "CUFF.494"; transcript_id "CUFF.494.1"; exon_number "12"; FPKM "1.7028976334"; frac "0.124952"; conf_lo "1.349494"; conf_hi "2.056301"; cov "8.889298";
Chr4	Cufflinks	exon	773591	773758	130	-	.	gene_id "CUFF.494"; transcript_id "CUFF.494.1"; exon_number "13"; FPKM "1.7028976334"; frac "0.124952"; conf_lo "1.349494"; conf_hi "2.056301"; cov "8.889298";
Chr4	Cufflinks	exon	774017	774130	130	-	.	gene_id "CUFF.494"; transcript_id "CUFF.494.1"; exon_number "14"; FPKM "1.7028976334"; frac "0.124952"; conf_lo "1.349494"; conf_hi "2.056301"; cov "8.889298";
Chr4	Cufflinks	exon	774202	774315	130	-	.	gene_id "CUFF.494"; transcript_id "CUFF.494.1"; exon_number "15"; FPKM "1.7028976334"; frac "0.124952"; conf_lo "1.349494"; conf_hi "2.056301"; cov "8.889298";
Chr4	Cufflinks	exon	774471	774689	130	-	.	gene_id "CUFF.494"; transcript_id "CUFF.494.1"; exon_number "16"; FPKM "1.7028976334"; frac "0.124952"; conf_lo "1.349494"; conf_hi "2.056301"; cov "8.889298";
Chr4	Cufflinks	exon	774794	774973	130	-	.	gene_id "CUFF.494"; transcript_id "CUFF.494.1"; exon_number "17"; FPKM "1.7028976334"; frac "0.124952"; conf_lo "1.349494"; conf_hi "2.056301"; cov "8.889298";
Chr4	Cufflinks	exon	775065	775168	130	-	.	gene_id "CUFF.494"; transcript_id "CUFF.494.1"; exon_number "18"; FPKM "1.7028976334"; frac "0.124952"; conf_lo "1.349494"; conf_hi "2.056301"; cov "8.889298";
Chr4	Cufflinks	exon	775267	775473	130	-	.	gene_id "CUFF.494"; transcript_id "CUFF.494.1"; exon_number "19"; FPKM "1.7028976334"; frac "0.124952"; conf_lo "1.349494"; conf_hi "2.056301"; cov "8.889298";
Chr4	Cufflinks	exon	775566	775638	130	-	.	gene_id "CUFF.494"; transcript_id "CUFF.494.1"; exon_number "20"; FPKM "1.7028976334"; frac "0.124952"; conf_lo "1.349494"; conf_hi "2.056301"; cov "8.889298";
Chr4	Cufflinks	exon	775715	776260	130	-	.	gene_id "CUFF.494"; transcript_id "CUFF.494.1"; exon_number "21"; FPKM "1.7028976334"; frac "0.124952"; conf_lo "1.349494"; conf_hi "2.056301"; cov "8.889298";
Chr4	Cufflinks	transcript	770722	776131	307	-	.	gene_id "CUFF.494"; transcript_id "AT4G01800.1"; FPKM "4.0072665840"; frac "0.207378"; conf_lo "3.323962"; conf_hi "4.690571"; cov "20.918336"; full_read_support "yes";
Chr4	Cufflinks	exon	770722	771063	307	-	.	gene_id "CUFF.494"; transcript_id "AT4G01800.1"; exon_number "1"; FPKM "4.0072665840"; frac "0.207378"; conf_lo "3.323962"; conf_hi "4.690571"; cov "20.918336";
Chr4	Cufflinks	exon	771147	771386	307	-	.	gene_id "CUFF.494"; transcript_id "AT4G01800.1"; exon_number "2"; FPKM "4.0072665840"; frac "0.207378"; conf_lo "3.323962"; conf_hi "4.690571"; cov "20.918336";
Chr4	Cufflinks	exon	771475	771592	307	-	.	gene_id "CUFF.494"; transcript_id "AT4G01800.1"; exon_number "3"; FPKM "4.0072665840"; frac "0.207378"; conf_lo "3.323962"; conf_hi "4.690571"; cov "20.918336";
Chr4	Cufflinks	exon	771680	771747	307	-	.	gene_id "CUFF.494"; transcript_id "AT4G01800.1"; exon_number "4"; FPKM "4.0072665840"; frac "0.207378"; conf_lo "3.323962"; conf_hi "4.690571"; cov "20.918336";
Chr4	Cufflinks	exon	771843	772094	307	-	.	gene_id "CUFF.494"; transcript_id "AT4G01800.1"; exon_number "5"; FPKM "4.0072665840"; frac "0.207378"; conf_lo "3.323962"; conf_hi "4.690571"; cov "20.918336";
Chr4	Cufflinks	exon	772170	772271	307	-	.	gene_id "CUFF.494"; transcript_id "AT4G01800.1"; exon_number "6"; FPKM "4.0072665840"; frac "0.207378"; conf_lo "3.323962"; conf_hi "4.690571"; cov "20.918336";
Chr4	Cufflinks	exon	772372	772440	307	-	.	gene_id "CUFF.494"; transcript_id "AT4G01800.1"; exon_number "7"; FPKM "4.0072665840"; frac "0.207378"; conf_lo "3.323962"; conf_hi "4.690571"; cov "20.918336";
Chr4	Cufflinks	exon	772523	772618	307	-	.	gene_id "CUFF.494"; transcript_id "AT4G01800.1"; exon_number "8"; FPKM "4.0072665840"; frac "0.207378"; conf_lo "3.323962"; conf_hi "4.690571"; cov "20.918336";
Chr4	Cufflinks	exon	772699	772845	307	-	.	gene_id "CUFF.494"; transcript_id "AT4G01800.1"; exon_number "9"; FPKM "4.0072665840"; frac "0.207378"; conf_lo "3.323962"; conf_hi "4.690571"; cov "20.918336";
Chr4	Cufflinks	exon	772933	772999	307	-	.	gene_id "CUFF.494"; transcript_id "AT4G01800.1"; exon_number "10"; FPKM "4.0072665840"; frac "0.207378"; conf_lo "3.323962"; conf_hi "4.690571"; cov "20.918336";
Chr4	Cufflinks	exon	773194	773369	307	-	.	gene_id "CUFF.494"; transcript_id "AT4G01800.1"; exon_number "11"; FPKM "4.0072665840"; frac "0.207378"; conf_lo "3.323962"; conf_hi "4.690571"; cov "20.918336";
Chr4	Cufflinks	exon	773591	773758	307	-	.	gene_id "CUFF.494"; transcript_id "AT4G01800.1"; exon_number "12"; FPKM "4.0072665840"; frac "0.207378"; conf_lo "3.323962"; conf_hi "4.690571"; cov "20.918336";
Chr4	Cufflinks	exon	774017	774130	307	-	.	gene_id "CUFF.494"; transcript_id "AT4G01800.1"; exon_number "13"; FPKM "4.0072665840"; frac "0.207378"; conf_lo "3.323962"; conf_hi "4.690571"; cov "20.918336";
Chr4	Cufflinks	exon	774202	774315	307	-	.	gene_id "CUFF.494"; transcript_id "AT4G01800.1"; exon_number "14"; FPKM "4.0072665840"; frac "0.207378"; conf_lo "3.323962"; conf_hi "4.690571"; cov "20.918336";
Chr4	Cufflinks	exon	774471	774689	307	-	.	gene_id "CUFF.494"; transcript_id "AT4G01800.1"; exon_number "15"; FPKM "4.0072665840"; frac "0.207378"; conf_lo "3.323962"; conf_hi "4.690571"; cov "20.918336";
Chr4	Cufflinks	exon	774794	774973	307	-	.	gene_id "CUFF.494"; transcript_id "AT4G01800.1"; exon_number "16"; FPKM "4.0072665840"; frac "0.207378"; conf_lo "3.323962"; conf_hi "4.690571"; cov "20.918336";
Chr4	Cufflinks	exon	775065	775168	307	-	.	gene_id "CUFF.494"; transcript_id "AT4G01800.1"; exon_number "17"; FPKM "4.0072665840"; frac "0.207378"; conf_lo "3.323962"; conf_hi "4.690571"; cov "20.918336";
Chr4	Cufflinks	exon	775267	775473	307	-	.	gene_id "CUFF.494"; transcript_id "AT4G01800.1"; exon_number "18"; FPKM "4.0072665840"; frac "0.207378"; conf_lo "3.323962"; conf_hi "4.690571"; cov "20.918336";
Chr4	Cufflinks	exon	775566	775638	307	-	.	gene_id "CUFF.494"; transcript_id "AT4G01800.1"; exon_number "19"; FPKM "4.0072665840"; frac "0.207378"; conf_lo "3.323962"; conf_hi "4.690571"; cov "20.918336";
Chr4	Cufflinks	exon	775715	776131	307	-	.	gene_id "CUFF.494"; transcript_id "AT4G01800.1"; exon_number "20"; FPKM "4.0072665840"; frac "0.207378"; conf_lo "3.323962"; conf_hi "4.690571"; cov "20.918336";
Chr4	Cufflinks	transcript	770838	776260	1	-	.	gene_id "CUFF.494"; transcript_id "AT4G01800.2"; FPKM "0.0000000000"; frac "0.000000"; conf_lo "0.000000"; conf_hi "0.036717"; cov "0.000000"; full_read_support "no";
Chr4	Cufflinks	exon	770838	771063	1	-	.	gene_id "CUFF.494"; transcript_id "AT4G01800.2"; exon_number "1"; FPKM "0.0000000000"; frac "0.000000"; conf_lo "0.000000"; conf_hi "0.036717"; cov "0.000000";
Chr4	Cufflinks	exon	771147	771386	1	-	.	gene_id "CUFF.494"; transcript_id "AT4G01800.2"; exon_number "2"; FPKM "0.0000000000"; frac "0.000000"; conf_lo "0.000000"; conf_hi "0.036717"; cov "0.000000";
Chr4	Cufflinks	exon	771475	771592	1	-	.	gene_id "CUFF.494"; transcript_id "AT4G01800.2"; exon_number "3"; FPKM "0.0000000000"; frac "0.000000"; conf_lo "0.000000"; conf_hi "0.036717"; cov "0.000000";
Chr4	Cufflinks	exon	771680	771747	1	-	.	gene_id "CUFF.494"; transcript_id "AT4G01800.2"; exon_number "4"; FPKM "0.0000000000"; frac "0.000000"; conf_lo "0.000000"; conf_hi "0.036717"; cov "0.000000";
Chr4	Cufflinks	exon	771843	772094	1	-	.	gene_id "CUFF.494"; transcript_id "AT4G01800.2"; exon_number "5"; FPKM "0.0000000000"; frac "0.000000"; conf_lo "0.000000"; conf_hi "0.036717"; cov "0.000000";
Chr4	Cufflinks	exon	772170	772271	1	-	.	gene_id "CUFF.494"; transcript_id "AT4G01800.2"; exon_number "6"; FPKM "0.0000000000"; frac "0.000000"; conf_lo "0.000000"; conf_hi "0.036717"; cov "0.000000";
Chr4	Cufflinks	exon	772372	772440	1	-	.	gene_id "CUFF.494"; transcript_id "AT4G01800.2"; exon_number "7"; FPKM "0.0000000000"; frac "0.000000"; conf_lo "0.000000"; conf_hi "0.036717"; cov "0.000000";
Chr4	Cufflinks	exon	772523	772618	1	-	.	gene_id "CUFF.494"; transcript_id "AT4G01800.2"; exon_number "8"; FPKM "0.0000000000"; frac "0.000000"; conf_lo "0.000000"; conf_hi "0.036717"; cov "0.000000";
Chr4	Cufflinks	exon	772699	772845	1	-	.	gene_id "CUFF.494"; transcript_id "AT4G01800.2"; exon_number "9"; FPKM "0.0000000000"; frac "0.000000"; conf_lo "0.000000"; conf_hi "0.036717"; cov "0.000000";
Chr4	Cufflinks	exon	772933	772999	1	-	.	gene_id "CUFF.494"; transcript_id "AT4G01800.2"; exon_number "10"; FPKM "0.0000000000"; frac "0.000000"; conf_lo "0.000000"; conf_hi "0.036717"; cov "0.000000";
Chr4	Cufflinks	exon	773194	773369	1	-	.	gene_id "CUFF.494"; transcript_id "AT4G01800.2"; exon_number "11"; FPKM "0.0000000000"; frac "0.000000"; conf_lo "0.000000"; conf_hi "0.036717"; cov "0.000000";
Chr4	Cufflinks	exon	773591	773758	1	-	.	gene_id "CUFF.494"; transcript_id "AT4G01800.2"; exon_number "12"; FPKM "0.0000000000"; frac "0.000000"; conf_lo "0.000000"; conf_hi "0.036717"; cov "0.000000";
Chr4	Cufflinks	exon	773909	774130	1	-	.	gene_id "CUFF.494"; transcript_id "AT4G01800.2"; exon_number "13"; FPKM "0.0000000000"; frac "0.000000"; conf_lo "0.000000"; conf_hi "0.036717"; cov "0.000000";
Chr4	Cufflinks	exon	774202	774315	1	-	.	gene_id "CUFF.494"; transcript_id "AT4G01800.2"; exon_number "14"; FPKM "0.0000000000"; frac "0.000000"; conf_lo "0.000000"; conf_hi "0.036717"; cov "0.000000";
Chr4	Cufflinks	exon	774471	774689	1	-	.	gene_id "CUFF.494"; transcript_id "AT4G01800.2"; exon_number "15"; FPKM "0.0000000000"; frac "0.000000"; conf_lo "0.000000"; conf_hi "0.036717"; cov "0.000000";
Chr4	Cufflinks	exon	774794	774973	1	-	.	gene_id "CUFF.494"; transcript_id "AT4G01800.2"; exon_number "16"; FPKM "0.0000000000"; frac "0.000000"; conf_lo "0.000000"; conf_hi "0.036717"; cov "0.000000";
Chr4	Cufflinks	exon	775116	775168	1	-	.	gene_id "CUFF.494"; transcript_id "AT4G01800.2"; exon_number "17"; FPKM "0.0000000000"; frac "0.000000"; conf_lo "0.000000"; conf_hi "0.036717"; cov "0.000000";
Chr4	Cufflinks	exon	775267	775473	1	-	.	gene_id "CUFF.494"; transcript_id "AT4G01800.2"; exon_number "18"; FPKM "0.0000000000"; frac "0.000000"; conf_lo "0.000000"; conf_hi "0.036717"; cov "0.000000";
Chr4	Cufflinks	exon	775566	775638	1	-	.	gene_id "CUFF.494"; transcript_id "AT4G01800.2"; exon_number "19"; FPKM "0.0000000000"; frac "0.000000"; conf_lo "0.000000"; conf_hi "0.036717"; cov "0.000000";
Chr4	Cufflinks	exon	775715	776260	1	-	.	gene_id "CUFF.494"; transcript_id "AT4G01800.2"; exon_number "20"; FPKM "0.0000000000"; frac "0.000000"; conf_lo "0.000000"; conf_hi "0.036717"; cov "0.000000";
Chr4	Cufflinks	transcript	770884	776260	1000	-	.	gene_id "CUFF.494"; transcript_id "CUFF.494.4"; FPKM "13.0424536674"; frac "0.667670"; conf_lo "11.834037"; conf_hi "14.250870"; cov "68.082926"; full_read_support "yes";
Chr4	Cufflinks	exon	770884	771063	1000	-	.	gene_id "CUFF.494"; transcript_id "CUFF.494.4"; exon_number "1"; FPKM "13.0424536674"; frac "0.667670"; conf_lo "11.834037"; conf_hi "14.250870"; cov "68.082926";
Chr4	Cufflinks	exon	771147	771386	1000	-	.	gene_id "CUFF.494"; transcript_id "CUFF.494.4"; exon_number "2"; FPKM "13.0424536674"; frac "0.667670"; conf_lo "11.834037"; conf_hi "14.250870"; cov "68.082926";
Chr4	Cufflinks	exon	771475	771592	1000	-	.	gene_id "CUFF.494"; transcript_id "CUFF.494.4"; exon_number "3"; FPKM "13.0424536674"; frac "0.667670"; conf_lo "11.834037"; conf_hi "14.250870"; cov "68.082926";
Chr4	Cufflinks	exon	771680	771747	1000	-	.	gene_id "CUFF.494"; transcript_id "CUFF.494.4"; exon_number "4"; FPKM "13.0424536674"; frac "0.667670"; conf_lo "11.834037"; conf_hi "14.250870"; cov "68.082926";
Chr4	Cufflinks	exon	771843	772094	1000	-	.	gene_id "CUFF.494"; transcript_id "CUFF.494.4"; exon_number "5"; FPKM "13.0424536674"; frac "0.667670"; conf_lo "11.834037"; conf_hi "14.250870"; cov "68.082926";
Chr4	Cufflinks	exon	772170	772271	1000	-	.	gene_id "CUFF.494"; transcript_id "CUFF.494.4"; exon_number "6"; FPKM "13.0424536674"; frac "0.667670"; conf_lo "11.834037"; conf_hi "14.250870"; cov "68.082926";
Chr4	Cufflinks	exon	772372	772440	1000	-	.	gene_id "CUFF.494"; transcript_id "CUFF.494.4"; exon_number "7"; FPKM "13.0424536674"; frac "0.667670"; conf_lo "11.834037"; conf_hi "14.250870"; cov "68.082926";
Chr4	Cufflinks	exon	772523	772618	1000	-	.	gene_id "CUFF.494"; transcript_id "CUFF.494.4"; exon_number "8"; FPKM "13.0424536674"; frac "0.667670"; conf_lo "11.834037"; conf_hi "14.250870"; cov "68.082926";
Chr4	Cufflinks	exon	772699	772845	1000	-	.	gene_id "CUFF.494"; transcript_id "CUFF.494.4"; exon_number "9"; FPKM "13.0424536674"; frac "0.667670"; conf_lo "11.834037"; conf_hi "14.250870"; cov "68.082926";
Chr4	Cufflinks	exon	772933	772999	1000	-	.	gene_id "CUFF.494"; transcript_id "CUFF.494.4"; exon_number "10"; FPKM "13.0424536674"; frac "0.667670"; conf_lo "11.834037"; conf_hi "14.250870"; cov "68.082926";
Chr4	Cufflinks	exon	773194	773369	1000	-	.	gene_id "CUFF.494"; transcript_id "CUFF.494.4"; exon_number "11"; FPKM "13.0424536674"; frac "0.667670"; conf_lo "11.834037"; conf_hi "14.250870"; cov "68.082926";
Chr4	Cufflinks	exon	773591	773758	1000	-	.	gene_id "CUFF.494"; transcript_id "CUFF.494.4"; exon_number "12"; FPKM "13.0424536674"; frac "0.667670"; conf_lo "11.834037"; conf_hi "14.250870"; cov "68.082926";
Chr4	Cufflinks	exon	774017	774130	1000	-	.	gene_id "CUFF.494"; transcript_id "CUFF.494.4"; exon_number "13"; FPKM "13.0424536674"; frac "0.667670"; conf_lo "11.834037"; conf_hi "14.250870"; cov "68.082926";
Chr4	Cufflinks	exon	774202	774315	1000	-	.	gene_id "CUFF.494"; transcript_id "CUFF.494.4"; exon_number "14"; FPKM "13.0424536674"; frac "0.667670"; conf_lo "11.834037"; conf_hi "14.250870"; cov "68.082926";
Chr4	Cufflinks	exon	774471	774689	1000	-	.	gene_id "CUFF.494"; transcript_id "CUFF.494.4"; exon_number "15"; FPKM "13.0424536674"; frac "0.667670"; conf_lo "11.834037"; conf_hi "14.250870"; cov "68.082926";
Chr4	Cufflinks	exon	774794	774973	1000	-	.	gene_id "CUFF.494"; transcript_id "CUFF.494.4"; exon_number "16"; FPKM "13.0424536674"; frac "0.667670"; conf_lo "11.834037"; conf_hi "14.250870"; cov "68.082926";
Chr4	Cufflinks	exon	775065	775168	1000	-	.	gene_id "CUFF.494"; transcript_id "CUFF.494.4"; exon_number "17"; FPKM "13.0424536674"; frac "0.667670"; conf_lo "11.834037"; conf_hi "14.250870"; cov "68.082926";
Chr4	Cufflinks	exon	775267	775473	1000	-	.	gene_id "CUFF.494"; transcript_id "CUFF.494.4"; exon_number "18"; FPKM "13.0424536674"; frac "0.667670"; conf_lo "11.834037"; conf_hi "14.250870"; cov "68.082926";
Chr4	Cufflinks	exon	775566	775638	1000	-	.	gene_id "CUFF.494"; transcript_id "CUFF.494.4"; exon_number "19"; FPKM "13.0424536674"; frac "0.667670"; conf_lo "11.834037"; conf_hi "14.250870"; cov "68.082926";
Chr4	Cufflinks	exon	775715	776260	1000	-	.	gene_id "CUFF.494"; transcript_id "CUFF.494.4"; exon_number "20"; FPKM "13.0424536674"; frac "0.667670"; conf_lo "11.834037"; conf_hi "14.250870"; cov "68.082926";
Chr4	Cufflinks	transcript	769865	770835	1	+	.	gene_id "CUFF.495"; transcript_id "AT4G01790.1"; FPKM "0.0000000000"; frac "0.000000"; conf_lo "0.000000"; conf_hi "0.287667"; cov "0.000000"; full_read_support "yes";
Chr4	Cufflinks	exon	769865	769938	1	+	.	gene_id "CUFF.495"; transcript_id "AT4G01790.1"; exon_number "1"; FPKM "0.0000000000"; frac "0.000000"; conf_lo "0.000000"; conf_hi "0.287667"; cov "0.000000";
Chr4	Cufflinks	exon	770050	770097	1	+	.	gene_id "CUFF.495"; transcript_id "AT4G01790.1"; exon_number "2"; FPKM "0.0000000000"; frac "0.000000"; conf_lo "0.000000"; conf_hi "0.287667"; cov "0.000000";
Chr4	Cufflinks	exon	770181	770241	1	+	.	gene_id "CUFF.495"; transcript_id "AT4G01790.1"; exon_number "3"; FPKM "0.0000000000"; frac "0.000000"; conf_lo "0.000000"; conf_hi "0.287667"; cov "0.000000";
Chr4	Cufflinks	exon	770326	770424	1	+	.	gene_id "CUFF.495"; transcript_id "AT4G01790.1"; exon_number "4"; FPKM "0.0000000000"; frac "0.000000"; conf_lo "0.000000"; conf_hi "0.287667"; cov "0.000000";
Chr4	Cufflinks	exon	770504	770835	1	+	.	gene_id "CUFF.495"; transcript_id "AT4G01790.1"; exon_number "5"; FPKM "0.0000000000"; frac "0.000000"; conf_lo "0.000000"; conf_hi "0.287667"; cov "0.000000";
Chr4	Cufflinks	transcript	776488	780355	1000	-	.	gene_id "CUFF.496"; transcript_id "AT4G01810.1"; FPKM "10.1571785629"; frac "1.000000"; conf_lo "9.159686"; conf_hi "11.154671"; cov "53.014305"; full_read_support "yes";
Chr4	Cufflinks	exon	776488	776871	1000	-	.	gene_id "CUFF.496"; transcript_id "AT4G01810.1"; exon_number "1"; FPKM "10.1571785629"; frac "1.000000"; conf_lo "9.159686"; conf_hi "11.154671"; cov "53.014305";
Chr4	Cufflinks	exon	776979	777050	1000	-	.	gene_id "CUFF.496"; transcript_id "AT4G01810.1"; exon_number "2"; FPKM "10.1571785629"; frac "1.000000"; conf_lo "9.159686"; conf_hi "11.154671"; cov "53.014305";
Chr4	Cufflinks	exon	777193	777309	1000	-	.	gene_id "CUFF.496"; transcript_id "AT4G01810.1"; exon_number "3"; FPKM "10.1571785629"; frac "1.000000"; conf_lo "9.159686"; conf_hi "11.154671"; cov "53.014305";
Chr4	Cufflinks	exon	777390	779210	1000	-	.	gene_id "CUFF.496"; transcript_id "AT4G01810.1"; exon_number "4"; FPKM "10.1571785629"; frac "1.000000"; conf_lo "9.159686"; conf_hi "11.154671"; cov "53.014305";
Chr4	Cufflinks	exon	779308	779890	1000	-	.	gene_id "CUFF.496"; transcript_id "AT4G01810.1"; exon_number "5"; FPKM "10.1571785629"; frac "1.000000"; conf_lo "9.159686"; conf_hi "11.154671"; cov "53.014305";
Chr4	Cufflinks	exon	780212	780355	1000	-	.	gene_id "CUFF.496"; transcript_id "AT4G01810.1"; exon_number "6"; FPKM "10.1571785629"; frac "1.000000"; conf_lo "9.159686"; conf_hi "11.154671"; cov "53.014305";
Chr4	Cufflinks	transcript	780734	785329	1000	-	.	gene_id "CUFF.497"; transcript_id "AT4G01820.1"; FPKM "0.1156793743"; frac "1.000000"; conf_lo "0.019507"; conf_hi "0.211852"; cov "0.601964"; full_read_support "no";
Chr4	Cufflinks	exon	780734	781087	1000	-	.	gene_id "CUFF.497"; transcript_id "AT4G01820.1"; exon_number "1"; FPKM "0.1156793743"; frac "1.000000"; conf_lo "0.019507"; conf_hi "0.211852"; cov "0.601964";
Chr4	Cufflinks	exon	781184	781480	1000	-	.	gene_id "CUFF.497"; transcript_id "AT4G01820.1"; exon_number "2"; FPKM "0.1156793743"; frac "1.000000"; conf_lo "0.019507"; conf_hi "0.211852"; cov "0.601964";
Chr4	Cufflinks	exon	781633	781896	1000	-	.	gene_id "CUFF.497"; transcript_id "AT4G01820.1"; exon_number "3"; FPKM "0.1156793743"; frac "1.000000"; conf_lo "0.019507"; conf_hi "0.211852"; cov "0.601964";
Chr4	Cufflinks	exon	781966	782232	1000	-	.	gene_id "CUFF.497"; transcript_id "AT4G01820.1"; exon_number "4"; FPKM "0.1156793743"; frac "1.000000"; conf_lo "0.019507"; conf_hi "0.211852"; cov "0.601964";
Chr4	Cufflinks	exon	782349	783160	1000	-	.	gene_id "CUFF.497"; transcript_id "AT4G01820.1"; exon_number "5"; FPKM "0.1156793743"; frac "1.000000"; conf_lo "0.019507"; conf_hi "0.211852"; cov "0.601964";
Chr4	Cufflinks	exon	783237	784036	1000	-	.	gene_id "CUFF.497"; transcript_id "AT4G01820.1"; exon_number "6"; FPKM "0.1156793743"; frac "1.000000"; conf_lo "0.019507"; conf_hi "0.211852"; cov "0.601964";
Chr4	Cufflinks	exon	784118	784356	1000	-	.	gene_id "CUFF.497"; transcript_id "AT4G01820.1"; exon_number "7"; FPKM "0.1156793743"; frac "1.000000"; conf_lo "0.019507"; conf_hi "0.211852"; cov "0.601964";
Chr4	Cufflinks	exon	784424	784645	1000	-	.	gene_id "CUFF.497"; transcript_id "AT4G01820.1"; exon_number "8"; FPKM "0.1156793743"; frac "1.000000"; conf_lo "0.019507"; conf_hi "0.211852"; cov "0.601964";
Chr4	Cufflinks	exon	784723	784898	1000	-	.	gene_id "CUFF.497"; transcript_id "AT4G01820.1"; exon_number "9"; FPKM "0.1156793743"; frac "1.000000"; conf_lo "0.019507"; conf_hi "0.211852"; cov "0.601964";
Chr4	Cufflinks	exon	784981	785035	1000	-	.	gene_id "CUFF.497"; transcript_id "AT4G01820.1"; exon_number "10"; FPKM "0.1156793743"; frac "1.000000"; conf_lo "0.019507"; conf_hi "0.211852"; cov "0.601964";
Chr4	Cufflinks	exon	785126	785329	1000	-	.	gene_id "CUFF.497"; transcript_id "AT4G01820.1"; exon_number "11"; FPKM "0.1156793743"; frac "1.000000"; conf_lo "0.019507"; conf_hi "0.211852"; cov "0.601964";
Chr4	Cufflinks	transcript	785683	790447	1000	-	.	gene_id "AT4G01830"; transcript_id "AT4G01830.1"; FPKM "0.0495341150"; frac "1.000000"; conf_lo "0.000000"; conf_hi "0.117439"; cov "0.258748"; full_read_support "no";
Chr4	Cufflinks	exon	785683	786036	1000	-	.	gene_id "AT4G01830"; transcript_id "AT4G01830.1"; exon_number "1"; FPKM "0.0495341150"; frac "1.000000"; conf_lo "0.000000"; conf_hi "0.117439"; cov "0.258748";
Chr4	Cufflinks	exon	786125	786421	1000	-	.	gene_id "AT4G01830"; transcript_id "AT4G01830.1"; exon_number "2"; FPKM "0.0495341150"; frac "1.000000"; conf_lo "0.000000"; conf_hi "0.117439"; cov "0.258748";
Chr4	Cufflinks	exon	786606	786869	1000	-	.	gene_id "AT4G01830"; transcript_id "AT4G01830.1"; exon_number "3"; FPKM "0.0495341150"; frac "1.000000"; conf_lo "0.000000"; conf_hi "0.117439"; cov "0.258748";
Chr4	Cufflinks	exon	786940	787206	1000	-	.	gene_id "AT4G01830"; transcript_id "AT4G01830.1"; exon_number "4"; FPKM "0.0495341150"; frac "1.000000"; conf_lo "0.000000"; conf_hi "0.117439"; cov "0.258748";
Chr4	Cufflinks	exon	787442	788241	1000	-	.	gene_id "AT4G01830"; transcript_id "AT4G01830.1"; exon_number "5"; FPKM "0.0495341150"; frac "1.000000"; conf_lo "0.000000"; conf_hi "0.117439"; cov "0.258748";
Chr4	Cufflinks	exon	788311	789110	1000	-	.	gene_id "AT4G01830"; transcript_id "AT4G01830.1"; exon_number "6"; FPKM "0.0495341150"; frac "1.000000"; conf_lo "0.000000"; conf_hi "0.117439"; cov "0.258748";
Chr4	Cufflinks	exon	789199	789437	1000	-	.	gene_id "AT4G01830"; transcript_id "AT4G01830.1"; exon_number "7"; FPKM "0.0495341150"; frac "1.000000"; conf_lo "0.000000"; conf_hi "0.117439"; cov "0.258748";
Chr4	Cufflinks	exon	789535	789756	1000	-	.	gene_id "AT4G01830"; transcript_id "AT4G01830.1"; exon_number "8"; FPKM "0.0495341150"; frac "1.000000"; conf_lo "0.000000"; conf_hi "0.117439"; cov "0.258748";
Chr4	Cufflinks	exon	789838	790013	1000	-	.	gene_id "AT4G01830"; transcript_id "AT4G01830.1"; exon_number "9"; FPKM "0.0495341150"; frac "1.000000"; conf_lo "0.000000"; conf_hi "0.117439"; cov "0.258748";
Chr4	Cufflinks	exon	790089	790143	1000	-	.	gene_id "AT4G01830"; transcript_id "AT4G01830.1"; exon_number "10"; FPKM "0.0495341150"; frac "1.000000"; conf_lo "0.000000"; conf_hi "0.117439"; cov "0.258748";
Chr4	Cufflinks	exon	790229	790447	1000	-	.	gene_id "AT4G01830"; transcript_id "AT4G01830.1"; exon_number "11"; FPKM "0.0495341150"; frac "1.000000"; conf_lo "0.000000"; conf_hi "0.117439"; cov "0.258748";
Chr4	Cufflinks	transcript	793261	795139	1000	+	.	gene_id "AT4G01840"; transcript_id "AT4G01840.1"; FPKM "1.3510369033"; frac "1.000000"; conf_lo "0.858672"; conf_hi "1.843401"; cov "7.052902"; full_read_support "yes";
Chr4	Cufflinks	exon	793261	794481	1000	+	.	gene_id "AT4G01840"; transcript_id "AT4G01840.1"; exon_number "1"; FPKM "1.3510369033"; frac "1.000000"; conf_lo "0.858672"; conf_hi "1.843401"; cov "7.052902";
Chr4	Cufflinks	exon	794786	795139	1000	+	.	gene_id "AT4G01840"; transcript_id "AT4G01840.1"; exon_number "2"; FPKM "1.3510369033"; frac "1.000000"; conf_lo "0.858672"; conf_hi "1.843401"; cov "7.052902";
Chr4	Cufflinks	transcript	796097	798286	1000	-	.	gene_id "CUFF.498"; transcript_id "AT4G01850.1"; FPKM "123.1426320659"; frac "1.000000"; conf_lo "116.171486"; conf_hi "130.113778"; cov "642.621320"; full_read_support "yes";
Chr4	Cufflinks	exon	796097	797488	1000	-	.	gene_id "CUFF.498"; transcript_id "AT4G01850.1"; exon_number "1"; FPKM "123.1426320659"; frac "1.000000"; conf_lo "116.171486"; conf_hi "130.113778"; cov "642.621320";
Chr4	Cufflinks	exon	798199	798286	1000	-	.	gene_id "CUFF.498"; transcript_id "AT4G01850.1"; exon_number "2"; FPKM "123.1426320659"; frac "1.000000"; conf_lo "116.171486"; conf_hi "130.113778"; cov "642.621320";
Chr4	Cufflinks	transcript	796298	798280	1	-	.	gene_id "CUFF.498"; transcript_id "AT4G01850.2"; FPKM "0.0000000000"; frac "0.000000"; conf_lo "0.000000"; conf_hi "0.108948"; cov "0.000000"; full_read_support "yes";
Chr4	Cufflinks	exon	796298	797488	1	-	.	gene_id "CUFF.498"; transcript_id "AT4G01850.2"; exon_number "1"; FPKM "0.0000000000"; frac "0.000000"; conf_lo "0.000000"; conf_hi "0.108948"; cov "0.000000";
Chr4	Cufflinks	exon	798203	798280	1	-	.	gene_id "CUFF.498"; transcript_id "AT4G01850.2"; exon_number "2"; FPKM "0.0000000000"; frac "0.000000"; conf_lo "0.000000"; conf_hi "0.108948"; cov "0.000000";
Chr4	Cufflinks	transcript	801032	808060	1	-	.	gene_id "CUFF.499"; transcript_id "AT4G01860.2"; FPKM "0.0000000000"; frac "0.000000"; conf_lo "0.000000"; conf_hi "0.026642"; cov "0.000000"; full_read_support "no";
Chr4	Cufflinks	exon	801032	801544	1	-	.	gene_id "CUFF.499"; transcript_id "AT4G01860.2"; exon_number "1"; FPKM "0.0000000000"; frac "0.000000"; conf_lo "0.000000"; conf_hi "0.026642"; cov "0.000000";
Chr4	Cufflinks	exon	801669	801773	1	-	.	gene_id "CUFF.499"; transcript_id "AT4G01860.2"; exon_number "2"; FPKM "0.0000000000"; frac "0.000000"; conf_lo "0.000000"; conf_hi "0.026642"; cov "0.000000";
Chr4	Cufflinks	exon	801869	802022	1	-	.	gene_id "CUFF.499"; transcript_id "AT4G01860.2"; exon_number "3"; FPKM "0.0000000000"; frac "0.000000"; conf_lo "0.000000"; conf_hi "0.026642"; cov "0.000000";
Chr4	Cufflinks	exon	802148	802780	1	-	.	gene_id "CUFF.499"; transcript_id "AT4G01860.2"; exon_number "4"; FPKM "0.0000000000"; frac "0.000000"; conf_lo "0.000000"; conf_hi "0.026642"; cov "0.000000";
Chr4	Cufflinks	exon	802908	802993	1	-	.	gene_id "CUFF.499"; transcript_id "AT4G01860.2"; exon_number "5"; FPKM "0.0000000000"; frac "0.000000"; conf_lo "0.000000"; conf_hi "0.026642"; cov "0.000000";
Chr4	Cufflinks	exon	803082	803162	1	-	.	gene_id "CUFF.499"; transcript_id "AT4G01860.2"; exon_number "6"; FPKM "0.0000000000"; frac "0.000000"; conf_lo "0.000000"; conf_hi "0.026642"; cov "0.000000";
Chr4	Cufflinks	exon	803245	803763	1	-	.	gene_id "CUFF.499"; transcript_id "AT4G01860.2"; exon_number "7"; FPKM "0.0000000000"; frac "0.000000"; conf_lo "0.000000"; conf_hi "0.026642"; cov "0.000000";
Chr4	Cufflinks	exon	803861	804078	1	-	.	gene_id "CUFF.499"; transcript_id "AT4G01860.2"; exon_number "8"; FPKM "0.0000000000"; frac "0.000000"; conf_lo "0.000000"; conf_hi "0.026642"; cov "0.000000";
Chr4	Cufflinks	exon	804158	804250	1	-	.	gene_id "CUFF.499"; transcript_id "AT4G01860.2"; exon_number "9"; FPKM "0.0000000000"; frac "0.000000"; conf_lo "0.000000"; conf_hi "0.026642"; cov "0.000000";
Chr4	Cufflinks	exon	804316	804525	1	-	.	gene_id "CUFF.499"; transcript_id "AT4G01860.2"; exon_number "10"; FPKM "0.0000000000"; frac "0.000000"; conf_lo "0.000000"; conf_hi "0.026642"; cov "0.000000";
Chr4	Cufflinks	exon	804686	804877	1	-	.	gene_id "CUFF.499"; transcript_id "AT4G01860.2"; exon_number "11"; FPKM "0.0000000000"; frac "0.000000"; conf_lo "0.000000"; conf_hi "0.026642"; cov "0.000000";
Chr4	Cufflinks	exon	805128	805287	1	-	.	gene_id "CUFF.499"; transcript_id "AT4G01860.2"; exon_number "12"; FPKM "0.0000000000"; frac "0.000000"; conf_lo "0.000000"; conf_hi "0.026642"; cov "0.000000";
Chr4	Cufflinks	exon	805412	805771	1	-	.	gene_id "CUFF.499"; transcript_id "AT4G01860.2"; exon_number "13"; FPKM "0.0000000000"; frac "0.000000"; conf_lo "0.000000"; conf_hi "0.026642"; cov "0.000000";
Chr4	Cufflinks	exon	806005	806214	1	-	.	gene_id "CUFF.499"; transcript_id "AT4G01860.2"; exon_number "14"; FPKM "0.0000000000"; frac "0.000000"; conf_lo "0.000000"; conf_hi "0.026642"; cov "0.000000";
Chr4	Cufflinks	exon	806305	806387	1	-	.	gene_id "CUFF.499"; transcript_id "AT4G01860.2"; exon_number "15"; FPKM "0.0000000000"; frac "0.000000"; conf_lo "0.000000"; conf_hi "0.026642"; cov "0.000000";
Chr4	Cufflinks	exon	806677	806770	1	-	.	gene_id "CUFF.499"; transcript_id "AT4G01860.2"; exon_number "16"; FPKM "0.0000000000"; frac "0.000000"; conf_lo "0.000000"; conf_hi "0.026642"; cov "0.000000";
Chr4	Cufflinks	exon	806867	807027	1	-	.	gene_id "CUFF.499"; transcript_id "AT4G01860.2"; exon_number "17"; FPKM "0.0000000000"; frac "0.000000"; conf_lo "0.000000"; conf_hi "0.026642"; cov "0.000000";
Chr4	Cufflinks	exon	807161	807243	1	-	.	gene_id "CUFF.499"; transcript_id "AT4G01860.2"; exon_number "18"; FPKM "0.0000000000"; frac "0.000000"; conf_lo "0.000000"; conf_hi "0.026642"; cov "0.000000";
Chr4	Cufflinks	exon	807327	807444	1	-	.	gene_id "CUFF.499"; transcript_id "AT4G01860.2"; exon_number "19"; FPKM "0.0000000000"; frac "0.000000"; conf_lo "0.000000"; conf_hi "0.026642"; cov "0.000000";
Chr4	Cufflinks	exon	807527	807813	1	-	.	gene_id "CUFF.499"; transcript_id "AT4G01860.2"; exon_number "20"; FPKM "0.0000000000"; frac "0.000000"; conf_lo "0.000000"; conf_hi "0.026642"; cov "0.000000";
Chr4	Cufflinks	exon	807895	808060	1	-	.	gene_id "CUFF.499"; transcript_id "AT4G01860.2"; exon_number "21"; FPKM "0.0000000000"; frac "0.000000"; conf_lo "0.000000"; conf_hi "0.026642"; cov "0.000000";
Chr4	Cufflinks	transcript	801345	808060	1000	-	.	gene_id "CUFF.499"; transcript_id "AT4G01860.1"; FPKM "3.9263225797"; frac "0.807514"; conf_lo "3.384588"; conf_hi "4.468057"; cov "20.492603"; full_read_support "yes";
Chr4	Cufflinks	exon	801345	801773	1000	-	.	gene_id "CUFF.499"; transcript_id "AT4G01860.1"; exon_number "1"; FPKM "3.9263225797"; frac "0.807514"; conf_lo "3.384588"; conf_hi "4.468057"; cov "20.492603";
Chr4	Cufflinks	exon	801869	802022	1000	-	.	gene_id "CUFF.499"; transcript_id "AT4G01860.1"; exon_number "2"; FPKM "3.9263225797"; frac "0.807514"; conf_lo "3.384588"; conf_hi "4.468057"; cov "20.492603";
Chr4	Cufflinks	exon	802148	802780	1000	-	.	gene_id "CUFF.499"; transcript_id "AT4G01860.1"; exon_number "3"; FPKM "3.9263225797"; frac "0.807514"; conf_lo "3.384588"; conf_hi "4.468057"; cov "20.492603";
Chr4	Cufflinks	exon	802908	802993	1000	-	.	gene_id "CUFF.499"; transcript_id "AT4G01860.1"; exon_number "4"; FPKM "3.9263225797"; frac "0.807514"; conf_lo "3.384588"; conf_hi "4.468057"; cov "20.492603";
Chr4	Cufflinks	exon	803082	803162	1000	-	.	gene_id "CUFF.499"; transcript_id "AT4G01860.1"; exon_number "5"; FPKM "3.9263225797"; frac "0.807514"; conf_lo "3.384588"; conf_hi "4.468057"; cov "20.492603";
Chr4	Cufflinks	exon	803245	803763	1000	-	.	gene_id "CUFF.499"; transcript_id "AT4G01860.1"; exon_number "6"; FPKM "3.9263225797"; frac "0.807514"; conf_lo "3.384588"; conf_hi "4.468057"; cov "20.492603";
Chr4	Cufflinks	exon	803861	804078	1000	-	.	gene_id "CUFF.499"; transcript_id "AT4G01860.1"; exon_number "7"; FPKM "3.9263225797"; frac "0.807514"; conf_lo "3.384588"; conf_hi "4.468057"; cov "20.492603";
Chr4	Cufflinks	exon	804158	804250	1000	-	.	gene_id "CUFF.499"; transcript_id "AT4G01860.1"; exon_number "8"; FPKM "3.9263225797"; frac "0.807514"; conf_lo "3.384588"; conf_hi "4.468057"; cov "20.492603";
Chr4	Cufflinks	exon	804316	804525	1000	-	.	gene_id "CUFF.499"; transcript_id "AT4G01860.1"; exon_number "9"; FPKM "3.9263225797"; frac "0.807514"; conf_lo "3.384588"; conf_hi "4.468057"; cov "20.492603";
Chr4	Cufflinks	exon	804686	804877	1000	-	.	gene_id "CUFF.499"; transcript_id "AT4G01860.1"; exon_number "10"; FPKM "3.9263225797"; frac "0.807514"; conf_lo "3.384588"; conf_hi "4.468057"; cov "20.492603";
Chr4	Cufflinks	exon	805128	805287	1000	-	.	gene_id "CUFF.499"; transcript_id "AT4G01860.1"; exon_number "11"; FPKM "3.9263225797"; frac "0.807514"; conf_lo "3.384588"; conf_hi "4.468057"; cov "20.492603";
Chr4	Cufflinks	exon	805412	805771	1000	-	.	gene_id "CUFF.499"; transcript_id "AT4G01860.1"; exon_number "12"; FPKM "3.9263225797"; frac "0.807514"; conf_lo "3.384588"; conf_hi "4.468057"; cov "20.492603";
Chr4	Cufflinks	exon	806005	806214	1000	-	.	gene_id "CUFF.499"; transcript_id "AT4G01860.1"; exon_number "13"; FPKM "3.9263225797"; frac "0.807514"; conf_lo "3.384588"; conf_hi "4.468057"; cov "20.492603";
Chr4	Cufflinks	exon	806305	806387	1000	-	.	gene_id "CUFF.499"; transcript_id "AT4G01860.1"; exon_number "14"; FPKM "3.9263225797"; frac "0.807514"; conf_lo "3.384588"; conf_hi "4.468057"; cov "20.492603";
Chr4	Cufflinks	exon	806677	806770	1000	-	.	gene_id "CUFF.499"; transcript_id "AT4G01860.1"; exon_number "15"; FPKM "3.9263225797"; frac "0.807514"; conf_lo "3.384588"; conf_hi "4.468057"; cov "20.492603";
Chr4	Cufflinks	exon	806867	807027	1000	-	.	gene_id "CUFF.499"; transcript_id "AT4G01860.1"; exon_number "16"; FPKM "3.9263225797"; frac "0.807514"; conf_lo "3.384588"; conf_hi "4.468057"; cov "20.492603";
Chr4	Cufflinks	exon	807161	807243	1000	-	.	gene_id "CUFF.499"; transcript_id "AT4G01860.1"; exon_number "17"; FPKM "3.9263225797"; frac "0.807514"; conf_lo "3.384588"; conf_hi "4.468057"; cov "20.492603";
Chr4	Cufflinks	exon	807327	807444	1000	-	.	gene_id "CUFF.499"; transcript_id "AT4G01860.1"; exon_number "18"; FPKM "3.9263225797"; frac "0.807514"; conf_lo "3.384588"; conf_hi "4.468057"; cov "20.492603";
Chr4	Cufflinks	exon	807527	807813	1000	-	.	gene_id "CUFF.499"; transcript_id "AT4G01860.1"; exon_number "19"; FPKM "3.9263225797"; frac "0.807514"; conf_lo "3.384588"; conf_hi "4.468057"; cov "20.492603";
Chr4	Cufflinks	exon	807895	808060	1000	-	.	gene_id "CUFF.499"; transcript_id "AT4G01860.1"; exon_number "20"; FPKM "3.9263225797"; frac "0.807514"; conf_lo "3.384588"; conf_hi "4.468057"; cov "20.492603";
Chr4	Cufflinks	transcript	801448	808060	237	-	.	gene_id "CUFF.499"; transcript_id "CUFF.499.3"; FPKM "0.9311677277"; frac "0.192486"; conf_lo "0.614226"; conf_hi "1.248110"; cov "4.860031"; full_read_support "yes";
Chr4	Cufflinks	exon	801448	801773	237	-	.	gene_id "CUFF.499"; transcript_id "CUFF.499.3"; exon_number "1"; FPKM "0.9311677277"; frac "0.192486"; conf_lo "0.614226"; conf_hi "1.248110"; cov "4.860031";
Chr4	Cufflinks	exon	801869	802022	237	-	.	gene_id "CUFF.499"; transcript_id "CUFF.499.3"; exon_number "2"; FPKM "0.9311677277"; frac "0.192486"; conf_lo "0.614226"; conf_hi "1.248110"; cov "4.860031";
Chr4	Cufflinks	exon	802148	802780	237	-	.	gene_id "CUFF.499"; transcript_id "CUFF.499.3"; exon_number "3"; FPKM "0.9311677277"; frac "0.192486"; conf_lo "0.614226"; conf_hi "1.248110"; cov "4.860031";
Chr4	Cufflinks	exon	802908	802993	237	-	.	gene_id "CUFF.499"; transcript_id "CUFF.499.3"; exon_number "4"; FPKM "0.9311677277"; frac "0.192486"; conf_lo "0.614226"; conf_hi "1.248110"; cov "4.860031";
Chr4	Cufflinks	exon	803082	803162	237	-	.	gene_id "CUFF.499"; transcript_id "CUFF.499.3"; exon_number "5"; FPKM "0.9311677277"; frac "0.192486"; conf_lo "0.614226"; conf_hi "1.248110"; cov "4.860031";
Chr4	Cufflinks	exon	803245	803763	237	-	.	gene_id "CUFF.499"; transcript_id "CUFF.499.3"; exon_number "6"; FPKM "0.9311677277"; frac "0.192486"; conf_lo "0.614226"; conf_hi "1.248110"; cov "4.860031";
Chr4	Cufflinks	exon	803861	804078	237	-	.	gene_id "CUFF.499"; transcript_id "CUFF.499.3"; exon_number "7"; FPKM "0.9311677277"; frac "0.192486"; conf_lo "0.614226"; conf_hi "1.248110"; cov "4.860031";
Chr4	Cufflinks	exon	804158	804250	237	-	.	gene_id "CUFF.499"; transcript_id "CUFF.499.3"; exon_number "8"; FPKM "0.9311677277"; frac "0.192486"; conf_lo "0.614226"; conf_hi "1.248110"; cov "4.860031";
Chr4	Cufflinks	exon	804316	804525	237	-	.	gene_id "CUFF.499"; transcript_id "CUFF.499.3"; exon_number "9"; FPKM "0.9311677277"; frac "0.192486"; conf_lo "0.614226"; conf_hi "1.248110"; cov "4.860031";
Chr4	Cufflinks	exon	804686	804877	237	-	.	gene_id "CUFF.499"; transcript_id "CUFF.499.3"; exon_number "10"; FPKM "0.9311677277"; frac "0.192486"; conf_lo "0.614226"; conf_hi "1.248110"; cov "4.860031";
Chr4	Cufflinks	exon	805128	805771	237	-	.	gene_id "CUFF.499"; transcript_id "CUFF.499.3"; exon_number "11"; FPKM "0.9311677277"; frac "0.192486"; conf_lo "0.614226"; conf_hi "1.248110"; cov "4.860031";
Chr4	Cufflinks	exon	806005	806214	237	-	.	gene_id "CUFF.499"; transcript_id "CUFF.499.3"; exon_number "12"; FPKM "0.9311677277"; frac "0.192486"; conf_lo "0.614226"; conf_hi "1.248110"; cov "4.860031";
Chr4	Cufflinks	exon	806305	806387	237	-	.	gene_id "CUFF.499"; transcript_id "CUFF.499.3"; exon_number "13"; FPKM "0.9311677277"; frac "0.192486"; conf_lo "0.614226"; conf_hi "1.248110"; cov "4.860031";
Chr4	Cufflinks	exon	806677	806770	237	-	.	gene_id "CUFF.499"; transcript_id "CUFF.499.3"; exon_number "14"; FPKM "0.9311677277"; frac "0.192486"; conf_lo "0.614226"; conf_hi "1.248110"; cov "4.860031";
Chr4	Cufflinks	exon	806867	807027	237	-	.	gene_id "CUFF.499"; transcript_id "CUFF.499.3"; exon_number "15"; FPKM "0.9311677277"; frac "0.192486"; conf_lo "0.614226"; conf_hi "1.248110"; cov "4.860031";
Chr4	Cufflinks	exon	807161	807243	237	-	.	gene_id "CUFF.499"; transcript_id "CUFF.499.3"; exon_number "16"; FPKM "0.9311677277"; frac "0.192486"; conf_lo "0.614226"; conf_hi "1.248110"; cov "4.860031";
Chr4	Cufflinks	exon	807327	807444	237	-	.	gene_id "CUFF.499"; transcript_id "CUFF.499.3"; exon_number "17"; FPKM "0.9311677277"; frac "0.192486"; conf_lo "0.614226"; conf_hi "1.248110"; cov "4.860031";
Chr4	Cufflinks	exon	807527	807813	237	-	.	gene_id "CUFF.499"; transcript_id "CUFF.499.3"; exon_number "18"; FPKM "0.9311677277"; frac "0.192486"; conf_lo "0.614226"; conf_hi "1.248110"; cov "4.860031";
Chr4	Cufflinks	exon	807895	808060	237	-	.	gene_id "CUFF.499"; transcript_id "CUFF.499.3"; exon_number "19"; FPKM "0.9311677277"; frac "0.192486"; conf_lo "0.614226"; conf_hi "1.248110"; cov "4.860031";
Chr4	Cufflinks	transcript	808270	808342	1	-	.	gene_id "AT4G01865"; transcript_id "AT4G01865.1"; FPKM "0.0000000000"; frac "0.000000"; conf_lo "0.000000"; conf_hi "1.573462"; cov "0.000000"; full_read_support "no";
Chr4	Cufflinks	exon	808270	808342	1	-	.	gene_id "AT4G01865"; transcript_id "AT4G01865.1"; exon_number "1"; FPKM "0.0000000000"; frac "0.000000"; conf_lo "0.000000"; conf_hi "1.573462"; cov "0.000000";
Chr4	Cufflinks	transcript	808376	810446	1000	-	.	gene_id "CUFF.501"; transcript_id "AT4G01870.1"; FPKM "23.1421977673"; frac "1.000000"; conf_lo "21.183503"; conf_hi "25.100893"; cov "120.776319"; full_read_support "yes";
Chr4	Cufflinks	exon	808376	810446	1000	-	.	gene_id "CUFF.501"; transcript_id "AT4G01870.1"; exon_number "1"; FPKM "23.1421977673"; frac "1.000000"; conf_lo "21.183503"; conf_hi "25.100893"; cov "120.776319";
Chr4	Cufflinks	transcript	810649	812925	212	-	.	gene_id "CUFF.502"; transcript_id "CUFF.502.1"; FPKM "0.8945379020"; frac "0.183087"; conf_lo "0.431892"; conf_hi "1.357184"; cov "4.669138"; full_read_support "yes";
Chr4	Cufflinks	exon	810649	811059	212	-	.	gene_id "CUFF.502"; transcript_id "CUFF.502.1"; exon_number "1"; FPKM "0.8945379020"; frac "0.183087"; conf_lo "0.431892"; conf_hi "1.357184"; cov "4.669138";
Chr4	Cufflinks	exon	811141	811276	212	-	.	gene_id "CUFF.502"; transcript_id "CUFF.502.1"; exon_number "2"; FPKM "0.8945379020"; frac "0.183087"; conf_lo "0.431892"; conf_hi "1.357184"; cov "4.669138";
Chr4	Cufflinks	exon	811367	811477	212	-	.	gene_id "CUFF.502"; transcript_id "CUFF.502.1"; exon_number "3"; FPKM "0.8945379020"; frac "0.183087"; conf_lo "0.431892"; conf_hi "1.357184"; cov "4.669138";
Chr4	Cufflinks	exon	811581	811667	212	-	.	gene_id "CUFF.502"; transcript_id "CUFF.502.1"; exon_number "4"; FPKM "0.8945379020"; frac "0.183087"; conf_lo "0.431892"; conf_hi "1.357184"; cov "4.669138";
Chr4	Cufflinks	exon	811901	812550	212	-	.	gene_id "CUFF.502"; transcript_id "CUFF.502.1"; exon_number "5"; FPKM "0.8945379020"; frac "0.183087"; conf_lo "0.431892"; conf_hi "1.357184"; cov "4.669138";
Chr4	Cufflinks	exon	812653	812718	212	-	.	gene_id "CUFF.502"; transcript_id "CUFF.502.1"; exon_number "6"; FPKM "0.8945379020"; frac "0.183087"; conf_lo "0.431892"; conf_hi "1.357184"; cov "4.669138";
Chr4	Cufflinks	exon	812797	812925	212	-	.	gene_id "CUFF.502"; transcript_id "CUFF.502.1"; exon_number "7"; FPKM "0.8945379020"; frac "0.183087"; conf_lo "0.431892"; conf_hi "1.357184"; cov "4.669138";
Chr4	Cufflinks	transcript	810699	812925	1000	-	.	gene_id "CUFF.502"; transcript_id "AT4G01880.1"; FPKM "4.2182867086"; frac "0.816913"; conf_lo "3.292521"; conf_hi "5.144052"; cov "22.017808"; full_read_support "yes";
Chr4	Cufflinks	exon	810699	811059	1000	-	.	gene_id "CUFF.502"; transcript_id "AT4G01880.1"; exon_number "1"; FPKM "4.2182867086"; frac "0.816913"; conf_lo "3.292521"; conf_hi "5.144052"; cov "22.017808";
Chr4	Cufflinks	exon	811141	811276	1000	-	.	gene_id "CUFF.502"; transcript_id "AT4G01880.1"; exon_number "2"; FPKM "4.2182867086"; frac "0.816913"; conf_lo "3.292521"; conf_hi "5.144052"; cov "22.017808";
Chr4	Cufflinks	exon	811367	811477	1000	-	.	gene_id "CUFF.502"; transcript_id "AT4G01880.1"; exon_number "3"; FPKM "4.2182867086"; frac "0.816913"; conf_lo "3.292521"; conf_hi "5.144052"; cov "22.017808";
Chr4	Cufflinks	exon	811581	811667	1000	-	.	gene_id "CUFF.502"; transcript_id "AT4G01880.1"; exon_number "4"; FPKM "4.2182867086"; frac "0.816913"; conf_lo "3.292521"; conf_hi "5.144052"; cov "22.017808";
Chr4	Cufflinks	exon	811755	811812	1000	-	.	gene_id "CUFF.502"; transcript_id "AT4G01880.1"; exon_number "5"; FPKM "4.2182867086"; frac "0.816913"; conf_lo "3.292521"; conf_hi "5.144052"; cov "22.017808";
Chr4	Cufflinks	exon	811901	812153	1000	-	.	gene_id "CUFF.502"; transcript_id "AT4G01880.1"; exon_number "6"; FPKM "4.2182867086"; frac "0.816913"; conf_lo "3.292521"; conf_hi "5.144052"; cov "22.017808";
Chr4	Cufflinks	exon	812249	812563	1000	-	.	gene_id "CUFF.502"; transcript_id "AT4G01880.1"; exon_number "7"; FPKM "4.2182867086"; frac "0.816913"; conf_lo "3.292521"; conf_hi "5.144052"; cov "22.017808";
Chr4	Cufflinks	exon	812653	812718	1000	-	.	gene_id "CUFF.502"; transcript_id "AT4G01880.1"; exon_number "8"; FPKM "4.2182867086"; frac "0.816913"; conf_lo "3.292521"; conf_hi "5.144052"; cov "22.017808";
Chr4	Cufflinks	exon	812797	812925	1000	-	.	gene_id "CUFF.502"; transcript_id "AT4G01880.1"; exon_number "9"; FPKM "4.2182867086"; frac "0.816913"; conf_lo "3.292521"; conf_hi "5.144052"; cov "22.017808";
Chr4	Cufflinks	transcript	813068	815170	1000	+	.	gene_id "AT4G01883"; transcript_id "AT4G01883.1"; FPKM "6.3378287362"; frac "1.000000"; conf_lo "5.078862"; conf_hi "7.596795"; cov "33.071834"; full_read_support "yes";
Chr4	Cufflinks	exon	813068	813406	1000	+	.	gene_id "AT4G01883"; transcript_id "AT4G01883.1"; exon_number "1"; FPKM "6.3378287362"; frac "1.000000"; conf_lo "5.078862"; conf_hi "7.596795"; cov "33.071834";
Chr4	Cufflinks	exon	813800	813899	1000	+	.	gene_id "AT4G01883"; transcript_id "AT4G01883.1"; exon_number "2"; FPKM "6.3378287362"; frac "1.000000"; conf_lo "5.078862"; conf_hi "7.596795"; cov "33.071834";
Chr4	Cufflinks	exon	813993	814088	1000	+	.	gene_id "AT4G01883"; transcript_id "AT4G01883.1"; exon_number "3"; FPKM "6.3378287362"; frac "1.000000"; conf_lo "5.078862"; conf_hi "7.596795"; cov "33.071834";
Chr4	Cufflinks	exon	814279	814331	1000	+	.	gene_id "AT4G01883"; transcript_id "AT4G01883.1"; exon_number "4"; FPKM "6.3378287362"; frac "1.000000"; conf_lo "5.078862"; conf_hi "7.596795"; cov "33.071834";
Chr4	Cufflinks	exon	814418	814466	1000	+	.	gene_id "AT4G01883"; transcript_id "AT4G01883.1"; exon_number "5"; FPKM "6.3378287362"; frac "1.000000"; conf_lo "5.078862"; conf_hi "7.596795"; cov "33.071834";
Chr4	Cufflinks	exon	814541	814588	1000	+	.	gene_id "AT4G01883"; transcript_id "AT4G01883.1"; exon_number "6"; FPKM "6.3378287362"; frac "1.000000"; conf_lo "5.078862"; conf_hi "7.596795"; cov "33.071834";
Chr4	Cufflinks	exon	814717	815170	1000	+	.	gene_id "AT4G01883"; transcript_id "AT4G01883.1"; exon_number "7"; FPKM "6.3378287362"; frac "1.000000"; conf_lo "5.078862"; conf_hi "7.596795"; cov "33.071834";
Chr4	Cufflinks	transcript	816210	818428	1000	+	.	gene_id "AT4G01890"; transcript_id "AT4G01890.1"; FPKM "0.0481689069"; frac "1.000000"; conf_lo "0.000000"; conf_hi "0.144507"; cov "0.251616"; full_read_support "no";
Chr4	Cufflinks	exon	816210	816596	1000	+	.	gene_id "AT4G01890"; transcript_id "AT4G01890.1"; exon_number "1"; FPKM "0.0481689069"; frac "1.000000"; conf_lo "0.000000"; conf_hi "0.144507"; cov "0.251616";
Chr4	Cufflinks	exon	816704	816871	1000	+	.	gene_id "AT4G01890"; transcript_id "AT4G01890.1"; exon_number "2"; FPKM "0.0481689069"; frac "1.000000"; conf_lo "0.000000"; conf_hi "0.144507"; cov "0.251616";
Chr4	Cufflinks	exon	817024	817071	1000	+	.	gene_id "AT4G01890"; transcript_id "AT4G01890.1"; exon_number "3"; FPKM "0.0481689069"; frac "1.000000"; conf_lo "0.000000"; conf_hi "0.144507"; cov "0.251616";
Chr4	Cufflinks	exon	817167	817374	1000	+	.	gene_id "AT4G01890"; transcript_id "AT4G01890.1"; exon_number "4"; FPKM "0.0481689069"; frac "1.000000"; conf_lo "0.000000"; conf_hi "0.144507"; cov "0.251616";
Chr4	Cufflinks	exon	817751	817835	1000	+	.	gene_id "AT4G01890"; transcript_id "AT4G01890.1"; exon_number "5"; FPKM "0.0481689069"; frac "1.000000"; conf_lo "0.000000"; conf_hi "0.144507"; cov "0.251616";
Chr4	Cufflinks	exon	817918	818428	1000	+	.	gene_id "AT4G01890"; transcript_id "AT4G01890.1"; exon_number "6"; FPKM "0.0481689069"; frac "1.000000"; conf_lo "0.000000"; conf_hi "0.144507"; cov "0.251616";
Chr4	Cufflinks	transcript	819957	820379	1000	+	.	gene_id "AT4G01895"; transcript_id "AT4G01895.1"; FPKM "4.2202587994"; frac "0.157895"; conf_lo "2.015862"; conf_hi "6.424655"; cov "22.023847"; full_read_support "yes";
Chr4	Cufflinks	exon	819957	820379	1000	+	.	gene_id "AT4G01895"; transcript_id "AT4G01895.1"; exon_number "1"; FPKM "4.2202587994"; frac "0.157895"; conf_lo "2.015862"; conf_hi "6.424655"; cov "22.023847";
Chr4	Cufflinks	transcript	820336	821505	1000	-	.	gene_id "CUFF.505"; transcript_id "AT4G01897.1"; FPKM "13.6254188363"; frac "0.842105"; conf_lo "10.513693"; conf_hi "16.737145"; cov "71.105626"; full_read_support "yes";
Chr4	Cufflinks	exon	820336	820648	1000	-	.	gene_id "CUFF.505"; transcript_id "AT4G01897.1"; exon_number "1"; FPKM "13.6254188363"; frac "0.842105"; conf_lo "10.513693"; conf_hi "16.737145"; cov "71.105626";
Chr4	Cufflinks	exon	821095	821169	1000	-	.	gene_id "CUFF.505"; transcript_id "AT4G01897.1"; exon_number "2"; FPKM "13.6254188363"; frac "0.842105"; conf_lo "10.513693"; conf_hi "16.737145"; cov "71.105626";
Chr4	Cufflinks	exon	821335	821505	1000	-	.	gene_id "CUFF.505"; transcript_id "AT4G01897.1"; exon_number "3"; FPKM "13.6254188363"; frac "0.842105"; conf_lo "10.513693"; conf_hi "16.737145"; cov "71.105626";
Chr4	Cufflinks	transcript	821685	823523	1000	+	.	gene_id "CUFF.506"; transcript_id "AT4G01900.1"; FPKM "22.7523333981"; frac "1.000000"; conf_lo "19.746301"; conf_hi "25.758365"; cov "118.819236"; full_read_support "yes";
Chr4	Cufflinks	exon	821685	821934	1000	+	.	gene_id "CUFF.506"; transcript_id "AT4G01900.1"; exon_number "1"; FPKM "22.7523333981"; frac "1.000000"; conf_lo "19.746301"; conf_hi "25.758365"; cov "118.819236";
Chr4	Cufflinks	exon	822027	822072	1000	+	.	gene_id "CUFF.506"; transcript_id "AT4G01900.1"; exon_number "2"; FPKM "22.7523333981"; frac "1.000000"; conf_lo "19.746301"; conf_hi "25.758365"; cov "118.819236";
Chr4	Cufflinks	exon	822175	822202	1000	+	.	gene_id "CUFF.506"; transcript_id "AT4G01900.1"; exon_number "3"; FPKM "22.7523333981"; frac "1.000000"; conf_lo "19.746301"; conf_hi "25.758365"; cov "118.819236";
Chr4	Cufflinks	exon	822593	822680	1000	+	.	gene_id "CUFF.506"; transcript_id "AT4G01900.1"; exon_number "4"; FPKM "22.7523333981"; frac "1.000000"; conf_lo "19.746301"; conf_hi "25.758365"; cov "118.819236";
Chr4	Cufflinks	exon	822772	822839	1000	+	.	gene_id "CUFF.506"; transcript_id "AT4G01900.1"; exon_number "5"; FPKM "22.7523333981"; frac "1.000000"; conf_lo "19.746301"; conf_hi "25.758365"; cov "118.819236";
Chr4	Cufflinks	exon	822920	822989	1000	+	.	gene_id "CUFF.506"; transcript_id "AT4G01900.1"; exon_number "6"; FPKM "22.7523333981"; frac "1.000000"; conf_lo "19.746301"; conf_hi "25.758365"; cov "118.819236";
Chr4	Cufflinks	exon	823110	823145	1000	+	.	gene_id "CUFF.506"; transcript_id "AT4G01900.1"; exon_number "7"; FPKM "22.7523333981"; frac "1.000000"; conf_lo "19.746301"; conf_hi "25.758365"; cov "118.819236";
Chr4	Cufflinks	exon	823239	823523	1000	+	.	gene_id "CUFF.506"; transcript_id "AT4G01900.1"; exon_number "8"; FPKM "22.7523333981"; frac "1.000000"; conf_lo "19.746301"; conf_hi "25.758365"; cov "118.819236";
Chr4	Cufflinks	transcript	824568	826685	1000	-	.	gene_id "AT4G01910"; transcript_id "AT4G01910.1"; FPKM "1.6596119664"; frac "1.000000"; conf_lo "1.207361"; conf_hi "2.111863"; cov "8.666042"; full_read_support "yes";
Chr4	Cufflinks	exon	824568	826685	1000	-	.	gene_id "AT4G01910"; transcript_id "AT4G01910.1"; exon_number "1"; FPKM "1.6596119664"; frac "1.000000"; conf_lo "1.207361"; conf_hi "2.111863"; cov "8.666042";
Chr4	Cufflinks	transcript	827191	828921	566	+	.	gene_id "CUFF.508"; transcript_id "CUFF.508.1"; FPKM "1.4079021211"; frac "0.278666"; conf_lo "0.886970"; conf_hi "1.928834"; cov "7.343631"; full_read_support "yes";
Chr4	Cufflinks	exon	827191	827988	566	+	.	gene_id "CUFF.508"; transcript_id "CUFF.508.1"; exon_number "1"; FPKM "1.4079021211"; frac "0.278666"; conf_lo "0.886970"; conf_hi "1.928834"; cov "7.343631";
Chr4	Cufflinks	exon	828073	828921	566	+	.	gene_id "CUFF.508"; transcript_id "CUFF.508.1"; exon_number "2"; FPKM "1.4079021211"; frac "0.278666"; conf_lo "0.886970"; conf_hi "1.928834"; cov "7.343631";
Chr4	Cufflinks	transcript	827237	828607	1	+	.	gene_id "CUFF.508"; transcript_id "AT4G01915.2"; FPKM "0.0000000000"; frac "0.000000"; conf_lo "0.000000"; conf_hi "0.115522"; cov "0.000000"; full_read_support "yes";
Chr4	Cufflinks	exon	827237	827519	1	+	.	gene_id "CUFF.508"; transcript_id "AT4G01915.2"; exon_number "1"; FPKM "0.0000000000"; frac "0.000000"; conf_lo "0.000000"; conf_hi "0.115522"; cov "0.000000";
Chr4	Cufflinks	exon	827598	827988	1	+	.	gene_id "CUFF.508"; transcript_id "AT4G01915.2"; exon_number "2"; FPKM "0.0000000000"; frac "0.000000"; conf_lo "0.000000"; conf_hi "0.115522"; cov "0.000000";
Chr4	Cufflinks	exon	828073	828607	1	+	.	gene_id "CUFF.508"; transcript_id "AT4G01915.2"; exon_number "3"; FPKM "0.0000000000"; frac "0.000000"; conf_lo "0.000000"; conf_hi "0.115522"; cov "0.000000";
Chr4	Cufflinks	transcript	827237	828607	1	+	.	gene_id "CUFF.508"; transcript_id "AT4G01915.3"; FPKM "0.0000000000"; frac "0.000000"; conf_lo "0.000000"; conf_hi "0.207599"; cov "0.000000"; full_read_support "no";
Chr4	Cufflinks	exon	827237	827519	1	+	.	gene_id "CUFF.508"; transcript_id "AT4G01915.3"; exon_number "1"; FPKM "0.0000000000"; frac "0.000000"; conf_lo "0.000000"; conf_hi "0.207599"; cov "0.000000";
Chr4	Cufflinks	exon	827598	827630	1	+	.	gene_id "CUFF.508"; transcript_id "AT4G01915.3"; exon_number "2"; FPKM "0.0000000000"; frac "0.000000"; conf_lo "0.000000"; conf_hi "0.207599"; cov "0.000000";
Chr4	Cufflinks	exon	828073	828128	1	+	.	gene_id "CUFF.508"; transcript_id "AT4G01915.3"; exon_number "3"; FPKM "0.0000000000"; frac "0.000000"; conf_lo "0.000000"; conf_hi "0.207599"; cov "0.000000";
Chr4	Cufflinks	exon	828212	828607	1	+	.	gene_id "CUFF.508"; transcript_id "AT4G01915.3"; exon_number "4"; FPKM "0.0000000000"; frac "0.000000"; conf_lo "0.000000"; conf_hi "0.207599"; cov "0.000000";
Chr4	Cufflinks	transcript	827237	828607	1000	+	.	gene_id "CUFF.508"; transcript_id "AT4G01915.1"; FPKM "2.4845133566"; frac "0.312881"; conf_lo "1.618105"; conf_hi "3.350921"; cov "12.959245"; full_read_support "yes";
Chr4	Cufflinks	exon	827237	827519	1000	+	.	gene_id "CUFF.508"; transcript_id "AT4G01915.1"; exon_number "1"; FPKM "2.4845133566"; frac "0.312881"; conf_lo "1.618105"; conf_hi "3.350921"; cov "12.959245";
Chr4	Cufflinks	exon	827598	827988	1000	+	.	gene_id "CUFF.508"; transcript_id "AT4G01915.1"; exon_number "2"; FPKM "2.4845133566"; frac "0.312881"; conf_lo "1.618105"; conf_hi "3.350921"; cov "12.959245";
Chr4	Cufflinks	exon	828073	828128	1000	+	.	gene_id "CUFF.508"; transcript_id "AT4G01915.1"; exon_number "3"; FPKM "2.4845133566"; frac "0.312881"; conf_lo "1.618105"; conf_hi "3.350921"; cov "12.959245";
Chr4	Cufflinks	exon	828212	828607	1000	+	.	gene_id "CUFF.508"; transcript_id "AT4G01915.1"; exon_number "4"; FPKM "2.4845133566"; frac "0.312881"; conf_lo "1.618105"; conf_hi "3.350921"; cov "12.959245";
Chr4	Cufflinks	transcript	828890	831200	1000	-	.	gene_id "AT4G01920"; transcript_id "AT4G01920.1"; FPKM "1.4099714470"; frac "0.408453"; conf_lo "1.006165"; conf_hi "1.813778"; cov "7.354424"; full_read_support "yes";
Chr4	Cufflinks	exon	828890	831200	1000	-	.	gene_id "AT4G01920"; transcript_id "AT4G01920.1"; exon_number "1"; FPKM "1.4099714470"; frac "0.408453"; conf_lo "1.006165"; conf_hi "1.813778"; cov "7.354424";
Chr4	Cufflinks	transcript	833173	834340	1000	-	.	gene_id "AT4G01925"; transcript_id "AT4G01925.1"; FPKM "0.0861956000"; frac "1.000000"; conf_lo "0.000000"; conf_hi "0.258587"; cov "0.450254"; full_read_support "no";
Chr4	Cufflinks	exon	833173	833278	1000	-	.	gene_id "AT4G01925"; transcript_id "AT4G01925.1"; exon_number "1"; FPKM "0.0861956000"; frac "1.000000"; conf_lo "0.000000"; conf_hi "0.258587"; cov "0.450254";
Chr4	Cufflinks	exon	833566	834340	1000	-	.	gene_id "AT4G01925"; transcript_id "AT4G01925.1"; exon_number "2"; FPKM "0.0861956000"; frac "1.000000"; conf_lo "0.000000"; conf_hi "0.258587"; cov "0.450254";
Chr4	Cufflinks	transcript	838802	840760	1000	-	.	gene_id "AT4G01930"; transcript_id "AT4G01930.1"; FPKM "0.4609546038"; frac "1.000000"; conf_lo "0.202288"; conf_hi "0.719622"; cov "2.402695"; full_read_support "yes";
Chr4	Cufflinks	exon	838802	840760	1000	-	.	gene_id "AT4G01930"; transcript_id "AT4G01930.1"; exon_number "1"; FPKM "0.4609546038"; frac "1.000000"; conf_lo "0.202288"; conf_hi "0.719622"; cov "2.402695";
Chr4	Cufflinks	transcript	841989	843459	1000	-	.	gene_id "CUFF.510"; transcript_id "AT4G01940.1"; FPKM "32.6466583717"; frac "0.878431"; conf_lo "29.321365"; conf_hi "35.971952"; cov "170.326884"; full_read_support "yes";
Chr4	Cufflinks	exon	841989	842453	1000	-	.	gene_id "CUFF.510"; transcript_id "AT4G01940.1"; exon_number "1"; FPKM "32.6466583717"; frac "0.878431"; conf_lo "29.321365"; conf_hi "35.971952"; cov "170.326884";
Chr4	Cufflinks	exon	842539	842675	1000	-	.	gene_id "CUFF.510"; transcript_id "AT4G01940.1"; exon_number "2"; FPKM "32.6466583717"; frac "0.878431"; conf_lo "29.321365"; conf_hi "35.971952"; cov "170.326884";
Chr4	Cufflinks	exon	843019	843459	1000	-	.	gene_id "CUFF.510"; transcript_id "AT4G01940.1"; exon_number "3"; FPKM "32.6466583717"; frac "0.878431"; conf_lo "29.321365"; conf_hi "35.971952"; cov "170.326884";
Chr4	Cufflinks	transcript	841057	842364	1000	+	.	gene_id "CUFF.511"; transcript_id "AT4G01935.1"; FPKM "5.0757055176"; frac "0.121569"; conf_lo "3.781615"; conf_hi "6.369796"; cov "26.481396"; full_read_support "yes";
Chr4	Cufflinks	exon	841057	841380	1000	+	.	gene_id "CUFF.511"; transcript_id "AT4G01935.1"; exon_number "1"; FPKM "5.0757055176"; frac "0.121569"; conf_lo "3.781615"; conf_hi "6.369796"; cov "26.481396";
Chr4	Cufflinks	exon	841464	841582	1000	+	.	gene_id "CUFF.511"; transcript_id "AT4G01935.1"; exon_number "2"; FPKM "5.0757055176"; frac "0.121569"; conf_lo "3.781615"; conf_hi "6.369796"; cov "26.481396";
Chr4	Cufflinks	exon	841691	841879	1000	+	.	gene_id "CUFF.511"; transcript_id "AT4G01935.1"; exon_number "3"; FPKM "5.0757055176"; frac "0.121569"; conf_lo "3.781615"; conf_hi "6.369796"; cov "26.481396";
Chr4	Cufflinks	exon	841964	842015	1000	+	.	gene_id "CUFF.511"; transcript_id "AT4G01935.1"; exon_number "4"; FPKM "5.0757055176"; frac "0.121569"; conf_lo "3.781615"; conf_hi "6.369796"; cov "26.481396";
Chr4	Cufflinks	exon	842097	842364	1000	+	.	gene_id "CUFF.511"; transcript_id "AT4G01935.1"; exon_number "5"; FPKM "5.0757055176"; frac "0.121569"; conf_lo "3.781615"; conf_hi "6.369796"; cov "26.481396";
Chr4	Cufflinks	transcript	844409	846787	1000	-	.	gene_id "CUFF.512"; transcript_id "AT4G01950.1"; FPKM "2.9774988357"; frac "0.740179"; conf_lo "2.258437"; conf_hi "3.696561"; cov "15.544168"; full_read_support "yes";
Chr4	Cufflinks	exon	844409	845478	1000	-	.	gene_id "CUFF.512"; transcript_id "AT4G01950.1"; exon_number "1"; FPKM "2.9774988357"; frac "0.740179"; conf_lo "2.258437"; conf_hi "3.696561"; cov "15.544168";
Chr4	Cufflinks	exon	846030	846787	1000	-	.	gene_id "CUFF.512"; transcript_id "AT4G01950.1"; exon_number "2"; FPKM "2.9774988357"; frac "0.740179"; conf_lo "2.258437"; conf_hi "3.696561"; cov "15.544168";
Chr4	Cufflinks	transcript	845631	846787	600	-	.	gene_id "CUFF.512"; transcript_id "CUFF.512.2"; FPKM "1.7894376271"; frac "0.259821"; conf_lo "0.966564"; conf_hi "2.612312"; cov "9.341841"; full_read_support "yes";
Chr4	Cufflinks	exon	845631	846787	600	-	.	gene_id "CUFF.512"; transcript_id "CUFF.512.2"; exon_number "1"; FPKM "1.7894376271"; frac "0.259821"; conf_lo "0.966564"; conf_hi "2.612312"; cov "9.341841";
Chr4	Cufflinks	transcript	851210	853165	1000	-	.	gene_id "AT4G01960"; transcript_id "AT4G01960.1"; FPKM "8.7650830516"; frac "1.000000"; conf_lo "7.267616"; conf_hi "10.262550"; cov "45.735337"; full_read_support "yes";
Chr4	Cufflinks	exon	851210	851444	1000	-	.	gene_id "AT4G01960"; transcript_id "AT4G01960.1"; exon_number "1"; FPKM "8.7650830516"; frac "1.000000"; conf_lo "7.267616"; conf_hi "10.262550"; cov "45.735337";
Chr4	Cufflinks	exon	851563	851707	1000	-	.	gene_id "AT4G01960"; transcript_id "AT4G01960.1"; exon_number "2"; FPKM "8.7650830516"; frac "1.000000"; conf_lo "7.267616"; conf_hi "10.262550"; cov "45.735337";
Chr4	Cufflinks	exon	851934	852553	1000	-	.	gene_id "AT4G01960"; transcript_id "AT4G01960.1"; exon_number "3"; FPKM "8.7650830516"; frac "1.000000"; conf_lo "7.267616"; conf_hi "10.262550"; cov "45.735337";
Chr4	Cufflinks	exon	852975	853165	1000	-	.	gene_id "AT4G01960"; transcript_id "AT4G01960.1"; exon_number "4"; FPKM "8.7650830516"; frac "1.000000"; conf_lo "7.267616"; conf_hi "10.262550"; cov "45.735337";
Chr4	Cufflinks	transcript	853922	857008	1000	-	.	gene_id "AT4G01970"; transcript_id "AT4G01970.1"; FPKM "0.4818266986"; frac "1.000000"; conf_lo "0.271758"; conf_hi "0.691896"; cov "2.516883"; full_read_support "no";
Chr4	Cufflinks	exon	853922	854651	1000	-	.	gene_id "AT4G01970"; transcript_id "AT4G01970.1"; exon_number "1"; FPKM "0.4818266986"; frac "1.000000"; conf_lo "0.271758"; conf_hi "0.691896"; cov "2.516883";
Chr4	Cufflinks	exon	854724	855097	1000	-	.	gene_id "AT4G01970"; transcript_id "AT4G01970.1"; exon_number "2"; FPKM "0.4818266986"; frac "1.000000"; conf_lo "0.271758"; conf_hi "0.691896"; cov "2.516883";
Chr4	Cufflinks	exon	855178	855355	1000	-	.	gene_id "AT4G01970"; transcript_id "AT4G01970.1"; exon_number "3"; FPKM "0.4818266986"; frac "1.000000"; conf_lo "0.271758"; conf_hi "0.691896"; cov "2.516883";
Chr4	Cufflinks	exon	855454	857008	1000	-	.	gene_id "AT4G01970"; transcript_id "AT4G01970.1"; exon_number "4"; FPKM "0.4818266986"; frac "1.000000"; conf_lo "0.271758"; conf_hi "0.691896"; cov "2.516883";
Chr4	Cufflinks	transcript	858636	862475	1000	-	.	gene_id "AT4G01975"; transcript_id "AT4G01975.1"; FPKM "0.0158418608"; frac "1.000000"; conf_lo "0.000000"; conf_hi "0.047526"; cov "0.082752"; full_read_support "yes";
Chr4	Cufflinks	exon	858636	862475	1000	-	.	gene_id "AT4G01975"; transcript_id "AT4G01975.1"; exon_number "1"; FPKM "0.0158418608"; frac "1.000000"; conf_lo "0.000000"; conf_hi "0.047526"; cov "0.082752";
Chr4	Cufflinks	transcript	863351	864259	1	-	.	gene_id "AT4G01980"; transcript_id "AT4G01980.1"; FPKM "0.0000000000"; frac "0.000000"; conf_lo "0.000000"; conf_hi "0.000000"; cov "0.000000"; full_read_support "no";
Chr4	Cufflinks	exon	863351	864259	1	-	.	gene_id "AT4G01980"; transcript_id "AT4G01980.1"; exon_number "1"; FPKM "0.0000000000"; frac "0.000000"; conf_lo "0.000000"; conf_hi "0.000000"; cov "0.000000";
Chr4	Cufflinks	transcript	866236	868126	1	-	.	gene_id "AT4G01985"; transcript_id "AT4G01985.1"; FPKM "0.0000000000"; frac "0.000000"; conf_lo "0.000000"; conf_hi "0.000000"; cov "0.000000"; full_read_support "no";
Chr4	Cufflinks	exon	866236	868126	1	-	.	gene_id "AT4G01985"; transcript_id "AT4G01985.1"; exon_number "1"; FPKM "0.0000000000"; frac "0.000000"; conf_lo "0.000000"; conf_hi "0.000000"; cov "0.000000";
Chr4	Cufflinks	transcript	874896	879741	1000	-	.	gene_id "CUFF.518"; transcript_id "CUFF.518.1"; FPKM "2.3114293378"; frac "0.868788"; conf_lo "1.897442"; conf_hi "2.725417"; cov "12.068397"; full_read_support "yes";
Chr4	Cufflinks	exon	874896	878628	1000	-	.	gene_id "CUFF.518"; transcript_id "CUFF.518.1"; exon_number "1"; FPKM "2.3114293378"; frac "0.868788"; conf_lo "1.897442"; conf_hi "2.725417"; cov "12.068397";
Chr4	Cufflinks	exon	879084	879181	1000	-	.	gene_id "CUFF.518"; transcript_id "CUFF.518.1"; exon_number "2"; FPKM "2.3114293378"; frac "0.868788"; conf_lo "1.897442"; conf_hi "2.725417"; cov "12.068397";
Chr4	Cufflinks	exon	879667	879741	1000	-	.	gene_id "CUFF.518"; transcript_id "CUFF.518.1"; exon_number "3"; FPKM "2.3114293378"; frac "0.868788"; conf_lo "1.897442"; conf_hi "2.725417"; cov "12.068397";
Chr4	Cufflinks	transcript	876908	879741	345	-	.	gene_id "CUFF.518"; transcript_id "AT4G02005.2"; FPKM "0.7997335442"; frac "0.131212"; conf_lo "0.366117"; conf_hi "1.233350"; cov "4.175556"; full_read_support "yes";
Chr4	Cufflinks	exon	876908	878510	345	-	.	gene_id "CUFF.518"; transcript_id "AT4G02005.2"; exon_number "1"; FPKM "0.7997335442"; frac "0.131212"; conf_lo "0.366117"; conf_hi "1.233350"; cov "4.175556";
Chr4	Cufflinks	exon	878579	878628	345	-	.	gene_id "CUFF.518"; transcript_id "AT4G02005.2"; exon_number "2"; FPKM "0.7997335442"; frac "0.131212"; conf_lo "0.366117"; conf_hi "1.233350"; cov "4.175556";
Chr4	Cufflinks	exon	879084	879181	345	-	.	gene_id "CUFF.518"; transcript_id "AT4G02005.2"; exon_number "3"; FPKM "0.7997335442"; frac "0.131212"; conf_lo "0.366117"; conf_hi "1.233350"; cov "4.175556";
Chr4	Cufflinks	exon	879667	879741	345	-	.	gene_id "CUFF.518"; transcript_id "AT4G02005.2"; exon_number "4"; FPKM "0.7997335442"; frac "0.131212"; conf_lo "0.366117"; conf_hi "1.233350"; cov "4.175556";
Chr4	Cufflinks	transcript	876908	879181	1	-	.	gene_id "CUFF.518"; transcript_id "AT4G02005.1"; FPKM "0.0000000000"; frac "0.000000"; conf_lo "0.000000"; conf_hi "0.068400"; cov "0.000000"; full_read_support "no";
Chr4	Cufflinks	exon	876908	878628	1	-	.	gene_id "CUFF.518"; transcript_id "AT4G02005.1"; exon_number "1"; FPKM "0.0000000000"; frac "0.000000"; conf_lo "0.000000"; conf_hi "0.068400"; cov "0.000000";
Chr4	Cufflinks	exon	878759	878833	1	-	.	gene_id "CUFF.518"; transcript_id "AT4G02005.1"; exon_number "2"; FPKM "0.0000000000"; frac "0.000000"; conf_lo "0.000000"; conf_hi "0.068400"; cov "0.000000";
Chr4	Cufflinks	exon	879084	879181	1	-	.	gene_id "CUFF.518"; transcript_id "AT4G02005.1"; exon_number "3"; FPKM "0.0000000000"; frac "0.000000"; conf_lo "0.000000"; conf_hi "0.068400"; cov "0.000000";
Chr4	Cufflinks	transcript	874880	875903	1	+	.	gene_id "AT4G02000"; transcript_id "AT4G02000.1"; FPKM "0.0000000000"; frac "0.000000"; conf_lo "0.000000"; conf_hi "0.112171"; cov "0.000000"; full_read_support "no";
Chr4	Cufflinks	exon	874880	875903	1	+	.	gene_id "AT4G02000"; transcript_id "AT4G02000.1"; exon_number "1"; FPKM "0.0000000000"; frac "0.000000"; conf_lo "0.000000"; conf_hi "0.112171"; cov "0.000000";
Chr4	Cufflinks	transcript	871145	872913	1000	-	.	gene_id "AT4G01990"; transcript_id "AT4G01990.1"; FPKM "3.3378978883"; frac "1.000000"; conf_lo "2.588144"; conf_hi "4.087652"; cov "17.433859"; full_read_support "yes";
Chr4	Cufflinks	exon	871145	872497	1000	-	.	gene_id "AT4G01990"; transcript_id "AT4G01990.1"; exon_number "1"; FPKM "3.3378978883"; frac "1.000000"; conf_lo "2.588144"; conf_hi "4.087652"; cov "17.433859";
Chr4	Cufflinks	exon	872607	872913	1000	-	.	gene_id "AT4G01990"; transcript_id "AT4G01990.1"; exon_number "2"; FPKM "3.3378978883"; frac "1.000000"; conf_lo "2.588144"; conf_hi "4.087652"; cov "17.433859";
Chr4	Cufflinks	transcript	873054	874772	372	+	.	gene_id "CUFF.521"; transcript_id "CUFF.521.1"; FPKM "0.9174428508"; frac "0.142291"; conf_lo "0.321770"; conf_hi "1.513116"; cov "4.790000"; full_read_support "yes";
Chr4	Cufflinks	exon	873054	873194	372	+	.	gene_id "CUFF.521"; transcript_id "CUFF.521.1"; exon_number "1"; FPKM "0.9174428508"; frac "0.142291"; conf_lo "0.321770"; conf_hi "1.513116"; cov "4.790000";
Chr4	Cufflinks	exon	873284	873376	372	+	.	gene_id "CUFF.521"; transcript_id "CUFF.521.1"; exon_number "2"; FPKM "0.9174428508"; frac "0.142291"; conf_lo "0.321770"; conf_hi "1.513116"; cov "4.790000";
Chr4	Cufflinks	exon	873489	873605	372	+	.	gene_id "CUFF.521"; transcript_id "CUFF.521.1"; exon_number "3"; FPKM "0.9174428508"; frac "0.142291"; conf_lo "0.321770"; conf_hi "1.513116"; cov "4.790000";
Chr4	Cufflinks	exon	873688	873968	372	+	.	gene_id "CUFF.521"; transcript_id "CUFF.521.1"; exon_number "4"; FPKM "0.9174428508"; frac "0.142291"; conf_lo "0.321770"; conf_hi "1.513116"; cov "4.790000";
Chr4	Cufflinks	exon	874072	874152	372	+	.	gene_id "CUFF.521"; transcript_id "CUFF.521.1"; exon_number "5"; FPKM "0.9174428508"; frac "0.142291"; conf_lo "0.321770"; conf_hi "1.513116"; cov "4.790000";
Chr4	Cufflinks	exon	874254	874322	372	+	.	gene_id "CUFF.521"; transcript_id "CUFF.521.1"; exon_number "6"; FPKM "0.9174428508"; frac "0.142291"; conf_lo "0.321770"; conf_hi "1.513116"; cov "4.790000";
Chr4	Cufflinks	exon	874503	874772	372	+	.	gene_id "CUFF.521"; transcript_id "CUFF.521.1"; exon_number "7"; FPKM "0.9174428508"; frac "0.142291"; conf_lo "0.321770"; conf_hi "1.513116"; cov "4.790000";
Chr4	Cufflinks	transcript	873054	874772	1000	+	.	gene_id "CUFF.521"; transcript_id "CUFF.521.2"; FPKM "2.4603698673"; frac "0.376124"; conf_lo "1.486121"; conf_hi "3.434619"; cov "12.845675"; full_read_support "yes";
Chr4	Cufflinks	exon	873054	873376	1000	+	.	gene_id "CUFF.521"; transcript_id "CUFF.521.2"; exon_number "1"; FPKM "2.4603698673"; frac "0.376124"; conf_lo "1.486121"; conf_hi "3.434619"; cov "12.845675";
Chr4	Cufflinks	exon	873501	873605	1000	+	.	gene_id "CUFF.521"; transcript_id "CUFF.521.2"; exon_number "2"; FPKM "2.4603698673"; frac "0.376124"; conf_lo "1.486121"; conf_hi "3.434619"; cov "12.845675";
Chr4	Cufflinks	exon	873688	873787	1000	+	.	gene_id "CUFF.521"; transcript_id "CUFF.521.2"; exon_number "3"; FPKM "2.4603698673"; frac "0.376124"; conf_lo "1.486121"; conf_hi "3.434619"; cov "12.845675";
Chr4	Cufflinks	exon	873877	873968	1000	+	.	gene_id "CUFF.521"; transcript_id "CUFF.521.2"; exon_number "4"; FPKM "2.4603698673"; frac "0.376124"; conf_lo "1.486121"; conf_hi "3.434619"; cov "12.845675";
Chr4	Cufflinks	exon	874072	874152	1000	+	.	gene_id "CUFF.521"; transcript_id "CUFF.521.2"; exon_number "5"; FPKM "2.4603698673"; frac "0.376124"; conf_lo "1.486121"; conf_hi "3.434619"; cov "12.845675";
Chr4	Cufflinks	exon	874254	874322	1000	+	.	gene_id "CUFF.521"; transcript_id "CUFF.521.2"; exon_number "6"; FPKM "2.4603698673"; frac "0.376124"; conf_lo "1.486121"; conf_hi "3.434619"; cov "12.845675";
Chr4	Cufflinks	exon	874503	874772	1000	+	.	gene_id "CUFF.521"; transcript_id "CUFF.521.2"; exon_number "7"; FPKM "2.4603698673"; frac "0.376124"; conf_lo "1.486121"; conf_hi "3.434619"; cov "12.845675";
Chr4	Cufflinks	transcript	873054	874772	717	+	.	gene_id "CUFF.521"; transcript_id "CUFF.521.3"; FPKM "1.7655108080"; frac "0.240793"; conf_lo "0.800375"; conf_hi "2.730647"; cov "9.217792"; full_read_support "yes";
Chr4	Cufflinks	exon	873054	873194	717	+	.	gene_id "CUFF.521"; transcript_id "CUFF.521.3"; exon_number "1"; FPKM "1.7655108080"; frac "0.240793"; conf_lo "0.800375"; conf_hi "2.730647"; cov "9.217792";
Chr4	Cufflinks	exon	873284	873376	717	+	.	gene_id "CUFF.521"; transcript_id "CUFF.521.3"; exon_number "2"; FPKM "1.7655108080"; frac "0.240793"; conf_lo "0.800375"; conf_hi "2.730647"; cov "9.217792";
Chr4	Cufflinks	exon	873501	873605	717	+	.	gene_id "CUFF.521"; transcript_id "CUFF.521.3"; exon_number "3"; FPKM "1.7655108080"; frac "0.240793"; conf_lo "0.800375"; conf_hi "2.730647"; cov "9.217792";
Chr4	Cufflinks	exon	873688	873787	717	+	.	gene_id "CUFF.521"; transcript_id "CUFF.521.3"; exon_number "4"; FPKM "1.7655108080"; frac "0.240793"; conf_lo "0.800375"; conf_hi "2.730647"; cov "9.217792";
Chr4	Cufflinks	exon	873877	873968	717	+	.	gene_id "CUFF.521"; transcript_id "CUFF.521.3"; exon_number "5"; FPKM "1.7655108080"; frac "0.240793"; conf_lo "0.800375"; conf_hi "2.730647"; cov "9.217792";
Chr4	Cufflinks	exon	874072	874152	717	+	.	gene_id "CUFF.521"; transcript_id "CUFF.521.3"; exon_number "6"; FPKM "1.7655108080"; frac "0.240793"; conf_lo "0.800375"; conf_hi "2.730647"; cov "9.217792";
Chr4	Cufflinks	exon	874254	874322	717	+	.	gene_id "CUFF.521"; transcript_id "CUFF.521.3"; exon_number "7"; FPKM "1.7655108080"; frac "0.240793"; conf_lo "0.800375"; conf_hi "2.730647"; cov "9.217792";
Chr4	Cufflinks	exon	874503	874772	717	+	.	gene_id "CUFF.521"; transcript_id "CUFF.521.3"; exon_number "8"; FPKM "1.7655108080"; frac "0.240793"; conf_lo "0.800375"; conf_hi "2.730647"; cov "9.217792";
Chr4	Cufflinks	transcript	873054	874772	717	+	.	gene_id "CUFF.521"; transcript_id "AT4G01995.1"; FPKM "1.7655108080"; frac "0.240793"; conf_lo "0.803851"; conf_hi "2.727170"; cov "9.217792"; full_read_support "yes";
Chr4	Cufflinks	exon	873054	873194	717	+	.	gene_id "CUFF.521"; transcript_id "AT4G01995.1"; exon_number "1"; FPKM "1.7655108080"; frac "0.240793"; conf_lo "0.803851"; conf_hi "2.727170"; cov "9.217792";
Chr4	Cufflinks	exon	873284	873376	717	+	.	gene_id "CUFF.521"; transcript_id "AT4G01995.1"; exon_number "2"; FPKM "1.7655108080"; frac "0.240793"; conf_lo "0.803851"; conf_hi "2.727170"; cov "9.217792";
Chr4	Cufflinks	exon	873501	873605	717	+	.	gene_id "CUFF.521"; transcript_id "AT4G01995.1"; exon_number "3"; FPKM "1.7655108080"; frac "0.240793"; conf_lo "0.803851"; conf_hi "2.727170"; cov "9.217792";
Chr4	Cufflinks	exon	873688	873787	717	+	.	gene_id "CUFF.521"; transcript_id "AT4G01995.1"; exon_number "4"; FPKM "1.7655108080"; frac "0.240793"; conf_lo "0.803851"; conf_hi "2.727170"; cov "9.217792";
Chr4	Cufflinks	exon	873877	873968	717	+	.	gene_id "CUFF.521"; transcript_id "AT4G01995.1"; exon_number "5"; FPKM "1.7655108080"; frac "0.240793"; conf_lo "0.803851"; conf_hi "2.727170"; cov "9.217792";
Chr4	Cufflinks	exon	874072	874152	717	+	.	gene_id "CUFF.521"; transcript_id "AT4G01995.1"; exon_number "6"; FPKM "1.7655108080"; frac "0.240793"; conf_lo "0.803851"; conf_hi "2.727170"; cov "9.217792";
Chr4	Cufflinks	exon	874254	874322	717	+	.	gene_id "CUFF.521"; transcript_id "AT4G01995.1"; exon_number "7"; FPKM "1.7655108080"; frac "0.240793"; conf_lo "0.803851"; conf_hi "2.727170"; cov "9.217792";
Chr4	Cufflinks	exon	874503	874772	717	+	.	gene_id "CUFF.521"; transcript_id "AT4G01995.1"; exon_number "8"; FPKM "1.7655108080"; frac "0.240793"; conf_lo "0.803851"; conf_hi "2.727170"; cov "9.217792";
Chr4	Cufflinks	transcript	881090	885461	136	+	.	gene_id "CUFF.522"; transcript_id "CUFF.522.1"; FPKM "0.5653186194"; frac "0.126076"; conf_lo "0.268309"; conf_hi "0.862328"; cov "2.951207"; full_read_support "yes";
Chr4	Cufflinks	exon	881090	881487	136	+	.	gene_id "CUFF.522"; transcript_id "CUFF.522.1"; exon_number "1"; FPKM "0.5653186194"; frac "0.126076"; conf_lo "0.268309"; conf_hi "0.862328"; cov "2.951207";
Chr4	Cufflinks	exon	882032	882448	136	+	.	gene_id "CUFF.522"; transcript_id "CUFF.522.1"; exon_number "2"; FPKM "0.5653186194"; frac "0.126076"; conf_lo "0.268309"; conf_hi "0.862328"; cov "2.951207";
Chr4	Cufflinks	exon	882590	882961	136	+	.	gene_id "CUFF.522"; transcript_id "CUFF.522.1"; exon_number "3"; FPKM "0.5653186194"; frac "0.126076"; conf_lo "0.268309"; conf_hi "0.862328"; cov "2.951207";
Chr4	Cufflinks	exon	883198	883410	136	+	.	gene_id "CUFF.522"; transcript_id "CUFF.522.1"; exon_number "4"; FPKM "0.5653186194"; frac "0.126076"; conf_lo "0.268309"; conf_hi "0.862328"; cov "2.951207";
Chr4	Cufflinks	exon	883772	884143	136	+	.	gene_id "CUFF.522"; transcript_id "CUFF.522.1"; exon_number "5"; FPKM "0.5653186194"; frac "0.126076"; conf_lo "0.268309"; conf_hi "0.862328"; cov "2.951207";
Chr4	Cufflinks	exon	884265	884738	136	+	.	gene_id "CUFF.522"; transcript_id "CUFF.522.1"; exon_number "6"; FPKM "0.5653186194"; frac "0.126076"; conf_lo "0.268309"; conf_hi "0.862328"; cov "2.951207";
Chr4	Cufflinks	exon	884842	885461	136	+	.	gene_id "CUFF.522"; transcript_id "CUFF.522.1"; exon_number "7"; FPKM "0.5653186194"; frac "0.126076"; conf_lo "0.268309"; conf_hi "0.862328"; cov "2.951207";
Chr4	Cufflinks	transcript	881090	885399	1000	+	.	gene_id "CUFF.522"; transcript_id "AT4G02010.1"; FPKM "4.1437018521"; frac "0.873924"; conf_lo "3.465754"; conf_hi "4.821650"; cov "21.631909"; full_read_support "yes";
Chr4	Cufflinks	exon	881090	881487	1000	+	.	gene_id "CUFF.522"; transcript_id "AT4G02010.1"; exon_number "1"; FPKM "4.1437018521"; frac "0.873924"; conf_lo "3.465754"; conf_hi "4.821650"; cov "21.631909";
Chr4	Cufflinks	exon	882032	882448	1000	+	.	gene_id "CUFF.522"; transcript_id "AT4G02010.1"; exon_number "2"; FPKM "4.1437018521"; frac "0.873924"; conf_lo "3.465754"; conf_hi "4.821650"; cov "21.631909";
Chr4	Cufflinks	exon	882590	882961	1000	+	.	gene_id "CUFF.522"; transcript_id "AT4G02010.1"; exon_number "3"; FPKM "4.1437018521"; frac "0.873924"; conf_lo "3.465754"; conf_hi "4.821650"; cov "21.631909";
Chr4	Cufflinks	exon	883198	883410	1000	+	.	gene_id "CUFF.522"; transcript_id "AT4G02010.1"; exon_number "4"; FPKM "4.1437018521"; frac "0.873924"; conf_lo "3.465754"; conf_hi "4.821650"; cov "21.631909";
Chr4	Cufflinks	exon	883772	884143	1000	+	.	gene_id "CUFF.522"; transcript_id "AT4G02010.1"; exon_number "5"; FPKM "4.1437018521"; frac "0.873924"; conf_lo "3.465754"; conf_hi "4.821650"; cov "21.631909";
Chr4	Cufflinks	exon	884265	884508	1000	+	.	gene_id "CUFF.522"; transcript_id "AT4G02010.1"; exon_number "6"; FPKM "4.1437018521"; frac "0.873924"; conf_lo "3.465754"; conf_hi "4.821650"; cov "21.631909";
Chr4	Cufflinks	exon	884591	884738	1000	+	.	gene_id "CUFF.522"; transcript_id "AT4G02010.1"; exon_number "7"; FPKM "4.1437018521"; frac "0.873924"; conf_lo "3.465754"; conf_hi "4.821650"; cov "21.631909";
Chr4	Cufflinks	exon	884842	885399	1000	+	.	gene_id "CUFF.522"; transcript_id "AT4G02010.1"; exon_number "8"; FPKM "4.1437018521"; frac "0.873924"; conf_lo "3.465754"; conf_hi "4.821650"; cov "21.631909";
Chr4	Cufflinks	transcript	886600	891955	1000	+	.	gene_id "CUFF.529"; transcript_id "AT4G02020.1"; FPKM "8.6945499951"; frac "0.313536"; conf_lo "7.747966"; conf_hi "9.641134"; cov "45.384454"; full_read_support "yes";
Chr4	Cufflinks	exon	886600	886728	1000	+	.	gene_id "CUFF.529"; transcript_id "AT4G02020.1"; exon_number "1"; FPKM "8.6945499951"; frac "0.313536"; conf_lo "7.747966"; conf_hi "9.641134"; cov "45.384454";
Chr4	Cufflinks	exon	886980	887099	1000	+	.	gene_id "CUFF.529"; transcript_id "AT4G02020.1"; exon_number "2"; FPKM "8.6945499951"; frac "0.313536"; conf_lo "7.747966"; conf_hi "9.641134"; cov "45.384454";
Chr4	Cufflinks	exon	887200	887465	1000	+	.	gene_id "CUFF.529"; transcript_id "AT4G02020.1"; exon_number "3"; FPKM "8.6945499951"; frac "0.313536"; conf_lo "7.747966"; conf_hi "9.641134"; cov "45.384454";
Chr4	Cufflinks	exon	887606	887764	1000	+	.	gene_id "CUFF.529"; transcript_id "AT4G02020.1"; exon_number "4"; FPKM "8.6945499951"; frac "0.313536"; conf_lo "7.747966"; conf_hi "9.641134"; cov "45.384454";
Chr4	Cufflinks	exon	888018	888102	1000	+	.	gene_id "CUFF.529"; transcript_id "AT4G02020.1"; exon_number "5"; FPKM "8.6945499951"; frac "0.313536"; conf_lo "7.747966"; conf_hi "9.641134"; cov "45.384454";
Chr4	Cufflinks	exon	888206	888349	1000	+	.	gene_id "CUFF.529"; transcript_id "AT4G02020.1"; exon_number "6"; FPKM "8.6945499951"; frac "0.313536"; conf_lo "7.747966"; conf_hi "9.641134"; cov "45.384454";
Chr4	Cufflinks	exon	888438	888485	1000	+	.	gene_id "CUFF.529"; transcript_id "AT4G02020.1"; exon_number "7"; FPKM "8.6945499951"; frac "0.313536"; conf_lo "7.747966"; conf_hi "9.641134"; cov "45.384454";
Chr4	Cufflinks	exon	888570	888641	1000	+	.	gene_id "CUFF.529"; transcript_id "AT4G02020.1"; exon_number "8"; FPKM "8.6945499951"; frac "0.313536"; conf_lo "7.747966"; conf_hi "9.641134"; cov "45.384454";
Chr4	Cufflinks	exon	888885	889489	1000	+	.	gene_id "CUFF.529"; transcript_id "AT4G02020.1"; exon_number "9"; FPKM "8.6945499951"; frac "0.313536"; conf_lo "7.747966"; conf_hi "9.641134"; cov "45.384454";
Chr4	Cufflinks	exon	889579	889726	1000	+	.	gene_id "CUFF.529"; transcript_id "AT4G02020.1"; exon_number "10"; FPKM "8.6945499951"; frac "0.313536"; conf_lo "7.747966"; conf_hi "9.641134"; cov "45.384454";
Chr4	Cufflinks	exon	890048	890268	1000	+	.	gene_id "CUFF.529"; transcript_id "AT4G02020.1"; exon_number "11"; FPKM "8.6945499951"; frac "0.313536"; conf_lo "7.747966"; conf_hi "9.641134"; cov "45.384454";
Chr4	Cufflinks	exon	890340	890471	1000	+	.	gene_id "CUFF.529"; transcript_id "AT4G02020.1"; exon_number "12"; FPKM "8.6945499951"; frac "0.313536"; conf_lo "7.747966"; conf_hi "9.641134"; cov "45.384454";
Chr4	Cufflinks	exon	890565	890652	1000	+	.	gene_id "CUFF.529"; transcript_id "AT4G02020.1"; exon_number "13"; FPKM "8.6945499951"; frac "0.313536"; conf_lo "7.747966"; conf_hi "9.641134"; cov "45.384454";
Chr4	Cufflinks	exon	890743	890790	1000	+	.	gene_id "CUFF.529"; transcript_id "AT4G02020.1"; exon_number "14"; FPKM "8.6945499951"; frac "0.313536"; conf_lo "7.747966"; conf_hi "9.641134"; cov "45.384454";
Chr4	Cufflinks	exon	890870	890998	1000	+	.	gene_id "CUFF.529"; transcript_id "AT4G02020.1"; exon_number "15"; FPKM "8.6945499951"; frac "0.313536"; conf_lo "7.747966"; conf_hi "9.641134"; cov "45.384454";
Chr4	Cufflinks	exon	891078	891155	1000	+	.	gene_id "CUFF.529"; transcript_id "AT4G02020.1"; exon_number "16"; FPKM "8.6945499951"; frac "0.313536"; conf_lo "7.747966"; conf_hi "9.641134"; cov "45.384454";
Chr4	Cufflinks	exon	891552	891955	1000	+	.	gene_id "CUFF.529"; transcript_id "AT4G02020.1"; exon_number "17"; FPKM "8.6945499951"; frac "0.313536"; conf_lo "7.747966"; conf_hi "9.641134"; cov "45.384454";
Chr4	Cufflinks	transcript	892176	897318	1	+	.	gene_id "CUFF.529"; transcript_id "AT4G02030.2"; FPKM "0.0000000000"; frac "0.000000"; conf_lo "0.000000"; conf_hi "0.047224"; cov "0.000000"; full_read_support "no";
Chr4	Cufflinks	exon	892176	892432	1	+	.	gene_id "CUFF.529"; transcript_id "AT4G02030.2"; exon_number "1"; FPKM "0.0000000000"; frac "0.000000"; conf_lo "0.000000"; conf_hi "0.047224"; cov "0.000000";
Chr4	Cufflinks	exon	892537	892564	1	+	.	gene_id "CUFF.529"; transcript_id "AT4G02030.2"; exon_number "2"; FPKM "0.0000000000"; frac "0.000000"; conf_lo "0.000000"; conf_hi "0.047224"; cov "0.000000";
Chr4	Cufflinks	exon	892767	892813	1	+	.	gene_id "CUFF.529"; transcript_id "AT4G02030.2"; exon_number "3"; FPKM "0.0000000000"; frac "0.000000"; conf_lo "0.000000"; conf_hi "0.047224"; cov "0.000000";
Chr4	Cufflinks	exon	892898	893037	1	+	.	gene_id "CUFF.529"; transcript_id "AT4G02030.2"; exon_number "4"; FPKM "0.0000000000"; frac "0.000000"; conf_lo "0.000000"; conf_hi "0.047224"; cov "0.000000";
Chr4	Cufflinks	exon	893163	893217	1	+	.	gene_id "CUFF.529"; transcript_id "AT4G02030.2"; exon_number "5"; FPKM "0.0000000000"; frac "0.000000"; conf_lo "0.000000"; conf_hi "0.047224"; cov "0.000000";
Chr4	Cufflinks	exon	893306	893413	1	+	.	gene_id "CUFF.529"; transcript_id "AT4G02030.2"; exon_number "6"; FPKM "0.0000000000"; frac "0.000000"; conf_lo "0.000000"; conf_hi "0.047224"; cov "0.000000";
Chr4	Cufflinks	exon	893521	893619	1	+	.	gene_id "CUFF.529"; transcript_id "AT4G02030.2"; exon_number "7"; FPKM "0.0000000000"; frac "0.000000"; conf_lo "0.000000"; conf_hi "0.047224"; cov "0.000000";
Chr4	Cufflinks	exon	893750	893827	1	+	.	gene_id "CUFF.529"; transcript_id "AT4G02030.2"; exon_number "8"; FPKM "0.0000000000"; frac "0.000000"; conf_lo "0.000000"; conf_hi "0.047224"; cov "0.000000";
Chr4	Cufflinks	exon	893982	894059	1	+	.	gene_id "CUFF.529"; transcript_id "AT4G02030.2"; exon_number "9"; FPKM "0.0000000000"; frac "0.000000"; conf_lo "0.000000"; conf_hi "0.047224"; cov "0.000000";
Chr4	Cufflinks	exon	894198	894350	1	+	.	gene_id "CUFF.529"; transcript_id "AT4G02030.2"; exon_number "10"; FPKM "0.0000000000"; frac "0.000000"; conf_lo "0.000000"; conf_hi "0.047224"; cov "0.000000";
Chr4	Cufflinks	exon	894591	894691	1	+	.	gene_id "CUFF.529"; transcript_id "AT4G02030.2"; exon_number "11"; FPKM "0.0000000000"; frac "0.000000"; conf_lo "0.000000"; conf_hi "0.047224"; cov "0.000000";
Chr4	Cufflinks	exon	894781	894848	1	+	.	gene_id "CUFF.529"; transcript_id "AT4G02030.2"; exon_number "12"; FPKM "0.0000000000"; frac "0.000000"; conf_lo "0.000000"; conf_hi "0.047224"; cov "0.000000";
Chr4	Cufflinks	exon	894972	895045	1	+	.	gene_id "CUFF.529"; transcript_id "AT4G02030.2"; exon_number "13"; FPKM "0.0000000000"; frac "0.000000"; conf_lo "0.000000"; conf_hi "0.047224"; cov "0.000000";
Chr4	Cufflinks	exon	895130	895196	1	+	.	gene_id "CUFF.529"; transcript_id "AT4G02030.2"; exon_number "14"; FPKM "0.0000000000"; frac "0.000000"; conf_lo "0.000000"; conf_hi "0.047224"; cov "0.000000";
Chr4	Cufflinks	exon	895391	895506	1	+	.	gene_id "CUFF.529"; transcript_id "AT4G02030.2"; exon_number "15"; FPKM "0.0000000000"; frac "0.000000"; conf_lo "0.000000"; conf_hi "0.047224"; cov "0.000000";
Chr4	Cufflinks	exon	895604	895858	1	+	.	gene_id "CUFF.529"; transcript_id "AT4G02030.2"; exon_number "16"; FPKM "0.0000000000"; frac "0.000000"; conf_lo "0.000000"; conf_hi "0.047224"; cov "0.000000";
Chr4	Cufflinks	exon	895939	896055	1	+	.	gene_id "CUFF.529"; transcript_id "AT4G02030.2"; exon_number "17"; FPKM "0.0000000000"; frac "0.000000"; conf_lo "0.000000"; conf_hi "0.047224"; cov "0.000000";
Chr4	Cufflinks	exon	896132	896203	1	+	.	gene_id "CUFF.529"; transcript_id "AT4G02030.2"; exon_number "18"; FPKM "0.0000000000"; frac "0.000000"; conf_lo "0.000000"; conf_hi "0.047224"; cov "0.000000";
Chr4	Cufflinks	exon	896284	896334	1	+	.	gene_id "CUFF.529"; transcript_id "AT4G02030.2"; exon_number "19"; FPKM "0.0000000000"; frac "0.000000"; conf_lo "0.000000"; conf_hi "0.047224"; cov "0.000000";
Chr4	Cufflinks	exon	896420	896656	1	+	.	gene_id "CUFF.529"; transcript_id "AT4G02030.2"; exon_number "20"; FPKM "0.0000000000"; frac "0.000000"; conf_lo "0.000000"; conf_hi "0.047224"; cov "0.000000";
Chr4	Cufflinks	exon	896751	896927	1	+	.	gene_id "CUFF.529"; transcript_id "AT4G02030.2"; exon_number "21"; FPKM "0.0000000000"; frac "0.000000"; conf_lo "0.000000"; conf_hi "0.047224"; cov "0.000000";
Chr4	Cufflinks	exon	897050	897318	1	+	.	gene_id "CUFF.529"; transcript_id "AT4G02030.2"; exon_number "22"; FPKM "0.0000000000"; frac "0.000000"; conf_lo "0.000000"; conf_hi "0.047224"; cov "0.000000";
Chr4	Cufflinks	transcript	892176	897318	730	+	.	gene_id "CUFF.529"; transcript_id "AT4G02030.1"; FPKM "6.3554418075"; frac "0.203005"; conf_lo "5.517118"; conf_hi "7.193765"; cov "33.174605"; full_read_support "yes";
Chr4	Cufflinks	exon	892176	892432	730	+	.	gene_id "CUFF.529"; transcript_id "AT4G02030.1"; exon_number "1"; FPKM "6.3554418075"; frac "0.203005"; conf_lo "5.517118"; conf_hi "7.193765"; cov "33.174605";
Chr4	Cufflinks	exon	892898	893037	730	+	.	gene_id "CUFF.529"; transcript_id "AT4G02030.1"; exon_number "2"; FPKM "6.3554418075"; frac "0.203005"; conf_lo "5.517118"; conf_hi "7.193765"; cov "33.174605";
Chr4	Cufflinks	exon	893163	893217	730	+	.	gene_id "CUFF.529"; transcript_id "AT4G02030.1"; exon_number "3"; FPKM "6.3554418075"; frac "0.203005"; conf_lo "5.517118"; conf_hi "7.193765"; cov "33.174605";
Chr4	Cufflinks	exon	893306	893413	730	+	.	gene_id "CUFF.529"; transcript_id "AT4G02030.1"; exon_number "4"; FPKM "6.3554418075"; frac "0.203005"; conf_lo "5.517118"; conf_hi "7.193765"; cov "33.174605";
Chr4	Cufflinks	exon	893521	893619	730	+	.	gene_id "CUFF.529"; transcript_id "AT4G02030.1"; exon_number "5"; FPKM "6.3554418075"; frac "0.203005"; conf_lo "5.517118"; conf_hi "7.193765"; cov "33.174605";
Chr4	Cufflinks	exon	893750	893827	730	+	.	gene_id "CUFF.529"; transcript_id "AT4G02030.1"; exon_number "6"; FPKM "6.3554418075"; frac "0.203005"; conf_lo "5.517118"; conf_hi "7.193765"; cov "33.174605";
Chr4	Cufflinks	exon	893982	894059	730	+	.	gene_id "CUFF.529"; transcript_id "AT4G02030.1"; exon_number "7"; FPKM "6.3554418075"; frac "0.203005"; conf_lo "5.517118"; conf_hi "7.193765"; cov "33.174605";
Chr4	Cufflinks	exon	894198	894350	730	+	.	gene_id "CUFF.529"; transcript_id "AT4G02030.1"; exon_number "8"; FPKM "6.3554418075"; frac "0.203005"; conf_lo "5.517118"; conf_hi "7.193765"; cov "33.174605";
Chr4	Cufflinks	exon	894591	894691	730	+	.	gene_id "CUFF.529"; transcript_id "AT4G02030.1"; exon_number "9"; FPKM "6.3554418075"; frac "0.203005"; conf_lo "5.517118"; conf_hi "7.193765"; cov "33.174605";
Chr4	Cufflinks	exon	894781	894848	730	+	.	gene_id "CUFF.529"; transcript_id "AT4G02030.1"; exon_number "10"; FPKM "6.3554418075"; frac "0.203005"; conf_lo "5.517118"; conf_hi "7.193765"; cov "33.174605";
Chr4	Cufflinks	exon	894972	895045	730	+	.	gene_id "CUFF.529"; transcript_id "AT4G02030.1"; exon_number "11"; FPKM "6.3554418075"; frac "0.203005"; conf_lo "5.517118"; conf_hi "7.193765"; cov "33.174605";
Chr4	Cufflinks	exon	895130	895196	730	+	.	gene_id "CUFF.529"; transcript_id "AT4G02030.1"; exon_number "12"; FPKM "6.3554418075"; frac "0.203005"; conf_lo "5.517118"; conf_hi "7.193765"; cov "33.174605";
Chr4	Cufflinks	exon	895391	895506	730	+	.	gene_id "CUFF.529"; transcript_id "AT4G02030.1"; exon_number "13"; FPKM "6.3554418075"; frac "0.203005"; conf_lo "5.517118"; conf_hi "7.193765"; cov "33.174605";
Chr4	Cufflinks	exon	895604	895858	730	+	.	gene_id "CUFF.529"; transcript_id "AT4G02030.1"; exon_number "14"; FPKM "6.3554418075"; frac "0.203005"; conf_lo "5.517118"; conf_hi "7.193765"; cov "33.174605";
Chr4	Cufflinks	exon	895939	896055	730	+	.	gene_id "CUFF.529"; transcript_id "AT4G02030.1"; exon_number "15"; FPKM "6.3554418075"; frac "0.203005"; conf_lo "5.517118"; conf_hi "7.193765"; cov "33.174605";
Chr4	Cufflinks	exon	896132	896203	730	+	.	gene_id "CUFF.529"; transcript_id "AT4G02030.1"; exon_number "16"; FPKM "6.3554418075"; frac "0.203005"; conf_lo "5.517118"; conf_hi "7.193765"; cov "33.174605";
Chr4	Cufflinks	exon	896284	896334	730	+	.	gene_id "CUFF.529"; transcript_id "AT4G02030.1"; exon_number "17"; FPKM "6.3554418075"; frac "0.203005"; conf_lo "5.517118"; conf_hi "7.193765"; cov "33.174605";
Chr4	Cufflinks	exon	896420	896656	730	+	.	gene_id "CUFF.529"; transcript_id "AT4G02030.1"; exon_number "18"; FPKM "6.3554418075"; frac "0.203005"; conf_lo "5.517118"; conf_hi "7.193765"; cov "33.174605";
Chr4	Cufflinks	exon	896751	896927	730	+	.	gene_id "CUFF.529"; transcript_id "AT4G02030.1"; exon_number "19"; FPKM "6.3554418075"; frac "0.203005"; conf_lo "5.517118"; conf_hi "7.193765"; cov "33.174605";
Chr4	Cufflinks	exon	897050	897318	730	+	.	gene_id "CUFF.529"; transcript_id "AT4G02030.1"; exon_number "20"; FPKM "6.3554418075"; frac "0.203005"; conf_lo "5.517118"; conf_hi "7.193765"; cov "33.174605";
Chr4	Cufflinks	transcript	897547	898370	1	+	.	gene_id "CUFF.529"; transcript_id "AT4G02040.1"; FPKM "0.0000000000"; frac "0.000000"; conf_lo "0.000000"; conf_hi "0.188519"; cov "0.000000"; full_read_support "yes";
Chr4	Cufflinks	exon	897547	898370	1	+	.	gene_id "CUFF.529"; transcript_id "AT4G02040.1"; exon_number "1"; FPKM "0.0000000000"; frac "0.000000"; conf_lo "0.000000"; conf_hi "0.188519"; cov "0.000000";
Chr4	Cufflinks	transcript	900636	905591	1	+	.	gene_id "CUFF.530"; transcript_id "AT4G02060.2"; FPKM "0.0000000000"; frac "0.000000"; conf_lo "0.000000"; conf_hi "0.048074"; cov "0.000000"; full_read_support "no";
Chr4	Cufflinks	exon	900636	900683	1	+	.	gene_id "CUFF.530"; transcript_id "AT4G02060.2"; exon_number "1"; FPKM "0.0000000000"; frac "0.000000"; conf_lo "0.000000"; conf_hi "0.048074"; cov "0.000000";
Chr4	Cufflinks	exon	900755	900801	1	+	.	gene_id "CUFF.530"; transcript_id "AT4G02060.2"; exon_number "2"; FPKM "0.0000000000"; frac "0.000000"; conf_lo "0.000000"; conf_hi "0.048074"; cov "0.000000";
Chr4	Cufflinks	exon	901420	901514	1	+	.	gene_id "CUFF.530"; transcript_id "AT4G02060.2"; exon_number "3"; FPKM "0.0000000000"; frac "0.000000"; conf_lo "0.000000"; conf_hi "0.048074"; cov "0.000000";
Chr4	Cufflinks	exon	901606	901673	1	+	.	gene_id "CUFF.530"; transcript_id "AT4G02060.2"; exon_number "4"; FPKM "0.0000000000"; frac "0.000000"; conf_lo "0.000000"; conf_hi "0.048074"; cov "0.000000";
Chr4	Cufflinks	exon	901777	901836	1	+	.	gene_id "CUFF.530"; transcript_id "AT4G02060.2"; exon_number "5"; FPKM "0.0000000000"; frac "0.000000"; conf_lo "0.000000"; conf_hi "0.048074"; cov "0.000000";
Chr4	Cufflinks	exon	901925	902148	1	+	.	gene_id "CUFF.530"; transcript_id "AT4G02060.2"; exon_number "6"; FPKM "0.0000000000"; frac "0.000000"; conf_lo "0.000000"; conf_hi "0.048074"; cov "0.000000";
Chr4	Cufflinks	exon	902236	902413	1	+	.	gene_id "CUFF.530"; transcript_id "AT4G02060.2"; exon_number "7"; FPKM "0.0000000000"; frac "0.000000"; conf_lo "0.000000"; conf_hi "0.048074"; cov "0.000000";
Chr4	Cufflinks	exon	902501	902623	1	+	.	gene_id "CUFF.530"; transcript_id "AT4G02060.2"; exon_number "8"; FPKM "0.0000000000"; frac "0.000000"; conf_lo "0.000000"; conf_hi "0.048074"; cov "0.000000";
Chr4	Cufflinks	exon	902704	902793	1	+	.	gene_id "CUFF.530"; transcript_id "AT4G02060.2"; exon_number "9"; FPKM "0.0000000000"; frac "0.000000"; conf_lo "0.000000"; conf_hi "0.048074"; cov "0.000000";
Chr4	Cufflinks	exon	903053	903195	1	+	.	gene_id "CUFF.530"; transcript_id "AT4G02060.2"; exon_number "10"; FPKM "0.0000000000"; frac "0.000000"; conf_lo "0.000000"; conf_hi "0.048074"; cov "0.000000";
Chr4	Cufflinks	exon	903346	903523	1	+	.	gene_id "CUFF.530"; transcript_id "AT4G02060.2"; exon_number "11"; FPKM "0.0000000000"; frac "0.000000"; conf_lo "0.000000"; conf_hi "0.048074"; cov "0.000000";
Chr4	Cufflinks	exon	903817	904008	1	+	.	gene_id "CUFF.530"; transcript_id "AT4G02060.2"; exon_number "12"; FPKM "0.0000000000"; frac "0.000000"; conf_lo "0.000000"; conf_hi "0.048074"; cov "0.000000";
Chr4	Cufflinks	exon	904102	904274	1	+	.	gene_id "CUFF.530"; transcript_id "AT4G02060.2"; exon_number "13"; FPKM "0.0000000000"; frac "0.000000"; conf_lo "0.000000"; conf_hi "0.048074"; cov "0.000000";
Chr4	Cufflinks	exon	904368	904571	1	+	.	gene_id "CUFF.530"; transcript_id "AT4G02060.2"; exon_number "14"; FPKM "0.0000000000"; frac "0.000000"; conf_lo "0.000000"; conf_hi "0.048074"; cov "0.000000";
Chr4	Cufflinks	exon	904648	904813	1	+	.	gene_id "CUFF.530"; transcript_id "AT4G02060.2"; exon_number "15"; FPKM "0.0000000000"; frac "0.000000"; conf_lo "0.000000"; conf_hi "0.048074"; cov "0.000000";
Chr4	Cufflinks	exon	904892	905113	1	+	.	gene_id "CUFF.530"; transcript_id "AT4G02060.2"; exon_number "16"; FPKM "0.0000000000"; frac "0.000000"; conf_lo "0.000000"; conf_hi "0.048074"; cov "0.000000";
Chr4	Cufflinks	exon	905199	905591	1	+	.	gene_id "CUFF.530"; transcript_id "AT4G02060.2"; exon_number "17"; FPKM "0.0000000000"; frac "0.000000"; conf_lo "0.000000"; conf_hi "0.048074"; cov "0.000000";
Chr4	Cufflinks	transcript	901388	905590	1000	+	.	gene_id "CUFF.530"; transcript_id "AT4G02060.1"; FPKM "10.7792505455"; frac "0.339636"; conf_lo "9.645266"; conf_hi "11.913235"; cov "56.266328"; full_read_support "yes";
Chr4	Cufflinks	exon	901388	901514	1000	+	.	gene_id "CUFF.530"; transcript_id "AT4G02060.1"; exon_number "1"; FPKM "10.7792505455"; frac "0.339636"; conf_lo "9.645266"; conf_hi "11.913235"; cov "56.266328";
Chr4	Cufflinks	exon	901606	901673	1000	+	.	gene_id "CUFF.530"; transcript_id "AT4G02060.1"; exon_number "2"; FPKM "10.7792505455"; frac "0.339636"; conf_lo "9.645266"; conf_hi "11.913235"; cov "56.266328";
Chr4	Cufflinks	exon	901777	901836	1000	+	.	gene_id "CUFF.530"; transcript_id "AT4G02060.1"; exon_number "3"; FPKM "10.7792505455"; frac "0.339636"; conf_lo "9.645266"; conf_hi "11.913235"; cov "56.266328";
Chr4	Cufflinks	exon	901925	902148	1000	+	.	gene_id "CUFF.530"; transcript_id "AT4G02060.1"; exon_number "4"; FPKM "10.7792505455"; frac "0.339636"; conf_lo "9.645266"; conf_hi "11.913235"; cov "56.266328";
Chr4	Cufflinks	exon	902236	902413	1000	+	.	gene_id "CUFF.530"; transcript_id "AT4G02060.1"; exon_number "5"; FPKM "10.7792505455"; frac "0.339636"; conf_lo "9.645266"; conf_hi "11.913235"; cov "56.266328";
Chr4	Cufflinks	exon	902501	902623	1000	+	.	gene_id "CUFF.530"; transcript_id "AT4G02060.1"; exon_number "6"; FPKM "10.7792505455"; frac "0.339636"; conf_lo "9.645266"; conf_hi "11.913235"; cov "56.266328";
Chr4	Cufflinks	exon	902704	902793	1000	+	.	gene_id "CUFF.530"; transcript_id "AT4G02060.1"; exon_number "7"; FPKM "10.7792505455"; frac "0.339636"; conf_lo "9.645266"; conf_hi "11.913235"; cov "56.266328";
Chr4	Cufflinks	exon	903053	903195	1000	+	.	gene_id "CUFF.530"; transcript_id "AT4G02060.1"; exon_number "8"; FPKM "10.7792505455"; frac "0.339636"; conf_lo "9.645266"; conf_hi "11.913235"; cov "56.266328";
Chr4	Cufflinks	exon	903346	903523	1000	+	.	gene_id "CUFF.530"; transcript_id "AT4G02060.1"; exon_number "9"; FPKM "10.7792505455"; frac "0.339636"; conf_lo "9.645266"; conf_hi "11.913235"; cov "56.266328";
Chr4	Cufflinks	exon	903817	904008	1000	+	.	gene_id "CUFF.530"; transcript_id "AT4G02060.1"; exon_number "10"; FPKM "10.7792505455"; frac "0.339636"; conf_lo "9.645266"; conf_hi "11.913235"; cov "56.266328";
Chr4	Cufflinks	exon	904102	904274	1000	+	.	gene_id "CUFF.530"; transcript_id "AT4G02060.1"; exon_number "11"; FPKM "10.7792505455"; frac "0.339636"; conf_lo "9.645266"; conf_hi "11.913235"; cov "56.266328";
Chr4	Cufflinks	exon	904368	904571	1000	+	.	gene_id "CUFF.530"; transcript_id "AT4G02060.1"; exon_number "12"; FPKM "10.7792505455"; frac "0.339636"; conf_lo "9.645266"; conf_hi "11.913235"; cov "56.266328";
Chr4	Cufflinks	exon	904648	904813	1000	+	.	gene_id "CUFF.530"; transcript_id "AT4G02060.1"; exon_number "13"; FPKM "10.7792505455"; frac "0.339636"; conf_lo "9.645266"; conf_hi "11.913235"; cov "56.266328";
Chr4	Cufflinks	exon	904892	905113	1000	+	.	gene_id "CUFF.530"; transcript_id "AT4G02060.1"; exon_number "14"; FPKM "10.7792505455"; frac "0.339636"; conf_lo "9.645266"; conf_hi "11.913235"; cov "56.266328";
Chr4	Cufflinks	exon	905199	905590	1000	+	.	gene_id "CUFF.530"; transcript_id "AT4G02060.1"; exon_number "15"; FPKM "10.7792505455"; frac "0.339636"; conf_lo "9.645266"; conf_hi "11.913235"; cov "56.266328";
Chr4	Cufflinks	transcript	898307	900870	1000	-	.	gene_id "CUFF.531"; transcript_id "AT4G02050.1"; FPKM "6.6160338753"; frac "0.143823"; conf_lo "5.593422"; conf_hi "7.638646"; cov "34.534862"; full_read_support "yes";
Chr4	Cufflinks	exon	898307	899463	1000	-	.	gene_id "CUFF.531"; transcript_id "AT4G02050.1"; exon_number "1"; FPKM "6.6160338753"; frac "0.143823"; conf_lo "5.593422"; conf_hi "7.638646"; cov "34.534862";
Chr4	Cufflinks	exon	899550	899869	1000	-	.	gene_id "CUFF.531"; transcript_id "AT4G02050.1"; exon_number "2"; FPKM "6.6160338753"; frac "0.143823"; conf_lo "5.593422"; conf_hi "7.638646"; cov "34.534862";
Chr4	Cufflinks	exon	899951	900202	1000	-	.	gene_id "CUFF.531"; transcript_id "AT4G02050.1"; exon_number "3"; FPKM "6.6160338753"; frac "0.143823"; conf_lo "5.593422"; conf_hi "7.638646"; cov "34.534862";
Chr4	Cufflinks	exon	900781	900870	1000	-	.	gene_id "CUFF.531"; transcript_id "AT4G02050.1"; exon_number "4"; FPKM "6.6160338753"; frac "0.143823"; conf_lo "5.593422"; conf_hi "7.638646"; cov "34.534862";
Chr4	Cufflinks	transcript	901176	901247	1	+	.	gene_id "AT4G02055"; transcript_id "AT4G02055.1"; FPKM "0.0000000000"; frac "0.000000"; conf_lo "0.000000"; conf_hi "0.000000"; cov "0.000000"; full_read_support "no";
Chr4	Cufflinks	exon	901176	901247	1	+	.	gene_id "AT4G02055"; transcript_id "AT4G02055.1"; exon_number "1"; FPKM "0.0000000000"; frac "0.000000"; conf_lo "0.000000"; conf_hi "0.000000"; cov "0.000000";
Chr4	Cufflinks	transcript	905866	913190	564	+	.	gene_id "CUFF.533"; transcript_id "CUFF.533.1"; FPKM "0.9481400934"; frac "0.298918"; conf_lo "0.644230"; conf_hi "1.252050"; cov "4.947944"; full_read_support "yes";
Chr4	Cufflinks	exon	905866	907024	564	+	.	gene_id "CUFF.533"; transcript_id "CUFF.533.1"; exon_number "1"; FPKM "0.9481400934"; frac "0.298918"; conf_lo "0.644230"; conf_hi "1.252050"; cov "4.947944";
Chr4	Cufflinks	exon	907162	907261	564	+	.	gene_id "CUFF.533"; transcript_id "CUFF.533.1"; exon_number "2"; FPKM "0.9481400934"; frac "0.298918"; conf_lo "0.644230"; conf_hi "1.252050"; cov "4.947944";
Chr4	Cufflinks	exon	907468	907570	564	+	.	gene_id "CUFF.533"; transcript_id "CUFF.533.1"; exon_number "3"; FPKM "0.9481400934"; frac "0.298918"; conf_lo "0.644230"; conf_hi "1.252050"; cov "4.947944";
Chr4	Cufflinks	exon	907657	907710	564	+	.	gene_id "CUFF.533"; transcript_id "CUFF.533.1"; exon_number "4"; FPKM "0.9481400934"; frac "0.298918"; conf_lo "0.644230"; conf_hi "1.252050"; cov "4.947944";
Chr4	Cufflinks	exon	907795	907869	564	+	.	gene_id "CUFF.533"; transcript_id "CUFF.533.1"; exon_number "5"; FPKM "0.9481400934"; frac "0.298918"; conf_lo "0.644230"; conf_hi "1.252050"; cov "4.947944";
Chr4	Cufflinks	exon	908063	908131	564	+	.	gene_id "CUFF.533"; transcript_id "CUFF.533.1"; exon_number "6"; FPKM "0.9481400934"; frac "0.298918"; conf_lo "0.644230"; conf_hi "1.252050"; cov "4.947944";
Chr4	Cufflinks	exon	908261	908344	564	+	.	gene_id "CUFF.533"; transcript_id "CUFF.533.1"; exon_number "7"; FPKM "0.9481400934"; frac "0.298918"; conf_lo "0.644230"; conf_hi "1.252050"; cov "4.947944";
Chr4	Cufflinks	exon	908497	908691	564	+	.	gene_id "CUFF.533"; transcript_id "CUFF.533.1"; exon_number "8"; FPKM "0.9481400934"; frac "0.298918"; conf_lo "0.644230"; conf_hi "1.252050"; cov "4.947944";
Chr4	Cufflinks	exon	908783	909518	564	+	.	gene_id "CUFF.533"; transcript_id "CUFF.533.1"; exon_number "9"; FPKM "0.9481400934"; frac "0.298918"; conf_lo "0.644230"; conf_hi "1.252050"; cov "4.947944";
Chr4	Cufflinks	exon	909864	909955	564	+	.	gene_id "CUFF.533"; transcript_id "CUFF.533.1"; exon_number "10"; FPKM "0.9481400934"; frac "0.298918"; conf_lo "0.644230"; conf_hi "1.252050"; cov "4.947944";
Chr4	Cufflinks	exon	910054	910232	564	+	.	gene_id "CUFF.533"; transcript_id "CUFF.533.1"; exon_number "11"; FPKM "0.9481400934"; frac "0.298918"; conf_lo "0.644230"; conf_hi "1.252050"; cov "4.947944";
Chr4	Cufflinks	exon	910308	910510	564	+	.	gene_id "CUFF.533"; transcript_id "CUFF.533.1"; exon_number "12"; FPKM "0.9481400934"; frac "0.298918"; conf_lo "0.644230"; conf_hi "1.252050"; cov "4.947944";
Chr4	Cufflinks	exon	910609	910710	564	+	.	gene_id "CUFF.533"; transcript_id "CUFF.533.1"; exon_number "13"; FPKM "0.9481400934"; frac "0.298918"; conf_lo "0.644230"; conf_hi "1.252050"; cov "4.947944";
Chr4	Cufflinks	exon	910871	911033	564	+	.	gene_id "CUFF.533"; transcript_id "CUFF.533.1"; exon_number "14"; FPKM "0.9481400934"; frac "0.298918"; conf_lo "0.644230"; conf_hi "1.252050"; cov "4.947944";
Chr4	Cufflinks	exon	911415	911701	564	+	.	gene_id "CUFF.533"; transcript_id "CUFF.533.1"; exon_number "15"; FPKM "0.9481400934"; frac "0.298918"; conf_lo "0.644230"; conf_hi "1.252050"; cov "4.947944";
Chr4	Cufflinks	exon	911795	911932	564	+	.	gene_id "CUFF.533"; transcript_id "CUFF.533.1"; exon_number "16"; FPKM "0.9481400934"; frac "0.298918"; conf_lo "0.644230"; conf_hi "1.252050"; cov "4.947944";
Chr4	Cufflinks	exon	912100	912179	564	+	.	gene_id "CUFF.533"; transcript_id "CUFF.533.1"; exon_number "17"; FPKM "0.9481400934"; frac "0.298918"; conf_lo "0.644230"; conf_hi "1.252050"; cov "4.947944";
Chr4	Cufflinks	exon	912266	912365	564	+	.	gene_id "CUFF.533"; transcript_id "CUFF.533.1"; exon_number "18"; FPKM "0.9481400934"; frac "0.298918"; conf_lo "0.644230"; conf_hi "1.252050"; cov "4.947944";
Chr4	Cufflinks	exon	912496	912625	564	+	.	gene_id "CUFF.533"; transcript_id "CUFF.533.1"; exon_number "19"; FPKM "0.9481400934"; frac "0.298918"; conf_lo "0.644230"; conf_hi "1.252050"; cov "4.947944";
Chr4	Cufflinks	exon	912716	913190	564	+	.	gene_id "CUFF.533"; transcript_id "CUFF.533.1"; exon_number "20"; FPKM "0.9481400934"; frac "0.298918"; conf_lo "0.644230"; conf_hi "1.252050"; cov "4.947944";
Chr4	Cufflinks	transcript	905866	913190	1000	+	.	gene_id "CUFF.533"; transcript_id "AT4G02070.2"; FPKM "1.6805401531"; frac "0.519370"; conf_lo "1.300717"; conf_hi "2.060363"; cov "8.770032"; full_read_support "no";
Chr4	Cufflinks	exon	905866	907024	1000	+	.	gene_id "CUFF.533"; transcript_id "AT4G02070.2"; exon_number "1"; FPKM "1.6805401531"; frac "0.519370"; conf_lo "1.300717"; conf_hi "2.060363"; cov "8.770032";
Chr4	Cufflinks	exon	907162	907261	1000	+	.	gene_id "CUFF.533"; transcript_id "AT4G02070.2"; exon_number "2"; FPKM "1.6805401531"; frac "0.519370"; conf_lo "1.300717"; conf_hi "2.060363"; cov "8.770032";
Chr4	Cufflinks	exon	907477	907570	1000	+	.	gene_id "CUFF.533"; transcript_id "AT4G02070.2"; exon_number "3"; FPKM "1.6805401531"; frac "0.519370"; conf_lo "1.300717"; conf_hi "2.060363"; cov "8.770032";
Chr4	Cufflinks	exon	907657	907710	1000	+	.	gene_id "CUFF.533"; transcript_id "AT4G02070.2"; exon_number "4"; FPKM "1.6805401531"; frac "0.519370"; conf_lo "1.300717"; conf_hi "2.060363"; cov "8.770032";
Chr4	Cufflinks	exon	907795	907869	1000	+	.	gene_id "CUFF.533"; transcript_id "AT4G02070.2"; exon_number "5"; FPKM "1.6805401531"; frac "0.519370"; conf_lo "1.300717"; conf_hi "2.060363"; cov "8.770032";
Chr4	Cufflinks	exon	908063	908131	1000	+	.	gene_id "CUFF.533"; transcript_id "AT4G02070.2"; exon_number "6"; FPKM "1.6805401531"; frac "0.519370"; conf_lo "1.300717"; conf_hi "2.060363"; cov "8.770032";
Chr4	Cufflinks	exon	908261	908344	1000	+	.	gene_id "CUFF.533"; transcript_id "AT4G02070.2"; exon_number "7"; FPKM "1.6805401531"; frac "0.519370"; conf_lo "1.300717"; conf_hi "2.060363"; cov "8.770032";
Chr4	Cufflinks	exon	908497	908691	1000	+	.	gene_id "CUFF.533"; transcript_id "AT4G02070.2"; exon_number "8"; FPKM "1.6805401531"; frac "0.519370"; conf_lo "1.300717"; conf_hi "2.060363"; cov "8.770032";
Chr4	Cufflinks	exon	908783	909312	1000	+	.	gene_id "CUFF.533"; transcript_id "AT4G02070.2"; exon_number "9"; FPKM "1.6805401531"; frac "0.519370"; conf_lo "1.300717"; conf_hi "2.060363"; cov "8.770032";
Chr4	Cufflinks	exon	909389	909518	1000	+	.	gene_id "CUFF.533"; transcript_id "AT4G02070.2"; exon_number "10"; FPKM "1.6805401531"; frac "0.519370"; conf_lo "1.300717"; conf_hi "2.060363"; cov "8.770032";
Chr4	Cufflinks	exon	909864	909955	1000	+	.	gene_id "CUFF.533"; transcript_id "AT4G02070.2"; exon_number "11"; FPKM "1.6805401531"; frac "0.519370"; conf_lo "1.300717"; conf_hi "2.060363"; cov "8.770032";
Chr4	Cufflinks	exon	910054	910232	1000	+	.	gene_id "CUFF.533"; transcript_id "AT4G02070.2"; exon_number "12"; FPKM "1.6805401531"; frac "0.519370"; conf_lo "1.300717"; conf_hi "2.060363"; cov "8.770032";
Chr4	Cufflinks	exon	910308	910510	1000	+	.	gene_id "CUFF.533"; transcript_id "AT4G02070.2"; exon_number "13"; FPKM "1.6805401531"; frac "0.519370"; conf_lo "1.300717"; conf_hi "2.060363"; cov "8.770032";
Chr4	Cufflinks	exon	910609	910710	1000	+	.	gene_id "CUFF.533"; transcript_id "AT4G02070.2"; exon_number "14"; FPKM "1.6805401531"; frac "0.519370"; conf_lo "1.300717"; conf_hi "2.060363"; cov "8.770032";
Chr4	Cufflinks	exon	910871	911033	1000	+	.	gene_id "CUFF.533"; transcript_id "AT4G02070.2"; exon_number "15"; FPKM "1.6805401531"; frac "0.519370"; conf_lo "1.300717"; conf_hi "2.060363"; cov "8.770032";
Chr4	Cufflinks	exon	911415	911701	1000	+	.	gene_id "CUFF.533"; transcript_id "AT4G02070.2"; exon_number "16"; FPKM "1.6805401531"; frac "0.519370"; conf_lo "1.300717"; conf_hi "2.060363"; cov "8.770032";
Chr4	Cufflinks	exon	911795	911932	1000	+	.	gene_id "CUFF.533"; transcript_id "AT4G02070.2"; exon_number "17"; FPKM "1.6805401531"; frac "0.519370"; conf_lo "1.300717"; conf_hi "2.060363"; cov "8.770032";
Chr4	Cufflinks	exon	912100	912179	1000	+	.	gene_id "CUFF.533"; transcript_id "AT4G02070.2"; exon_number "18"; FPKM "1.6805401531"; frac "0.519370"; conf_lo "1.300717"; conf_hi "2.060363"; cov "8.770032";
Chr4	Cufflinks	exon	912266	912365	1000	+	.	gene_id "CUFF.533"; transcript_id "AT4G02070.2"; exon_number "19"; FPKM "1.6805401531"; frac "0.519370"; conf_lo "1.300717"; conf_hi "2.060363"; cov "8.770032";
Chr4	Cufflinks	exon	912496	912625	1000	+	.	gene_id "CUFF.533"; transcript_id "AT4G02070.2"; exon_number "20"; FPKM "1.6805401531"; frac "0.519370"; conf_lo "1.300717"; conf_hi "2.060363"; cov "8.770032";
Chr4	Cufflinks	exon	912716	913190	1000	+	.	gene_id "CUFF.533"; transcript_id "AT4G02070.2"; exon_number "21"; FPKM "1.6805401531"; frac "0.519370"; conf_lo "1.300717"; conf_hi "2.060363"; cov "8.770032";
Chr4	Cufflinks	transcript	906079	913190	352	+	.	gene_id "CUFF.533"; transcript_id "CUFF.533.3"; FPKM "0.5928832392"; frac "0.181712"; conf_lo "0.346120"; conf_hi "0.839647"; cov "3.094008"; full_read_support "yes";
Chr4	Cufflinks	exon	906079	907024	352	+	.	gene_id "CUFF.533"; transcript_id "CUFF.533.3"; exon_number "1"; FPKM "0.5928832392"; frac "0.181712"; conf_lo "0.346120"; conf_hi "0.839647"; cov "3.094008";
Chr4	Cufflinks	exon	907162	907261	352	+	.	gene_id "CUFF.533"; transcript_id "CUFF.533.3"; exon_number "2"; FPKM "0.5928832392"; frac "0.181712"; conf_lo "0.346120"; conf_hi "0.839647"; cov "3.094008";
Chr4	Cufflinks	exon	907468	907570	352	+	.	gene_id "CUFF.533"; transcript_id "CUFF.533.3"; exon_number "3"; FPKM "0.5928832392"; frac "0.181712"; conf_lo "0.346120"; conf_hi "0.839647"; cov "3.094008";
Chr4	Cufflinks	exon	907657	907710	352	+	.	gene_id "CUFF.533"; transcript_id "CUFF.533.3"; exon_number "4"; FPKM "0.5928832392"; frac "0.181712"; conf_lo "0.346120"; conf_hi "0.839647"; cov "3.094008";
Chr4	Cufflinks	exon	907795	907869	352	+	.	gene_id "CUFF.533"; transcript_id "CUFF.533.3"; exon_number "5"; FPKM "0.5928832392"; frac "0.181712"; conf_lo "0.346120"; conf_hi "0.839647"; cov "3.094008";
Chr4	Cufflinks	exon	908063	908131	352	+	.	gene_id "CUFF.533"; transcript_id "CUFF.533.3"; exon_number "6"; FPKM "0.5928832392"; frac "0.181712"; conf_lo "0.346120"; conf_hi "0.839647"; cov "3.094008";
Chr4	Cufflinks	exon	908261	908344	352	+	.	gene_id "CUFF.533"; transcript_id "CUFF.533.3"; exon_number "7"; FPKM "0.5928832392"; frac "0.181712"; conf_lo "0.346120"; conf_hi "0.839647"; cov "3.094008";
Chr4	Cufflinks	exon	908497	908691	352	+	.	gene_id "CUFF.533"; transcript_id "CUFF.533.3"; exon_number "8"; FPKM "0.5928832392"; frac "0.181712"; conf_lo "0.346120"; conf_hi "0.839647"; cov "3.094008";
Chr4	Cufflinks	exon	908783	909518	352	+	.	gene_id "CUFF.533"; transcript_id "CUFF.533.3"; exon_number "9"; FPKM "0.5928832392"; frac "0.181712"; conf_lo "0.346120"; conf_hi "0.839647"; cov "3.094008";
Chr4	Cufflinks	exon	909864	909955	352	+	.	gene_id "CUFF.533"; transcript_id "CUFF.533.3"; exon_number "10"; FPKM "0.5928832392"; frac "0.181712"; conf_lo "0.346120"; conf_hi "0.839647"; cov "3.094008";
Chr4	Cufflinks	exon	910054	910232	352	+	.	gene_id "CUFF.533"; transcript_id "CUFF.533.3"; exon_number "11"; FPKM "0.5928832392"; frac "0.181712"; conf_lo "0.346120"; conf_hi "0.839647"; cov "3.094008";
Chr4	Cufflinks	exon	910308	910510	352	+	.	gene_id "CUFF.533"; transcript_id "CUFF.533.3"; exon_number "12"; FPKM "0.5928832392"; frac "0.181712"; conf_lo "0.346120"; conf_hi "0.839647"; cov "3.094008";
Chr4	Cufflinks	exon	910609	910710	352	+	.	gene_id "CUFF.533"; transcript_id "CUFF.533.3"; exon_number "13"; FPKM "0.5928832392"; frac "0.181712"; conf_lo "0.346120"; conf_hi "0.839647"; cov "3.094008";
Chr4	Cufflinks	exon	910871	911033	352	+	.	gene_id "CUFF.533"; transcript_id "CUFF.533.3"; exon_number "14"; FPKM "0.5928832392"; frac "0.181712"; conf_lo "0.346120"; conf_hi "0.839647"; cov "3.094008";
Chr4	Cufflinks	exon	911415	911932	352	+	.	gene_id "CUFF.533"; transcript_id "CUFF.533.3"; exon_number "15"; FPKM "0.5928832392"; frac "0.181712"; conf_lo "0.346120"; conf_hi "0.839647"; cov "3.094008";
Chr4	Cufflinks	exon	912100	912179	352	+	.	gene_id "CUFF.533"; transcript_id "CUFF.533.3"; exon_number "16"; FPKM "0.5928832392"; frac "0.181712"; conf_lo "0.346120"; conf_hi "0.839647"; cov "3.094008";
Chr4	Cufflinks	exon	912266	912365	352	+	.	gene_id "CUFF.533"; transcript_id "CUFF.533.3"; exon_number "17"; FPKM "0.5928832392"; frac "0.181712"; conf_lo "0.346120"; conf_hi "0.839647"; cov "3.094008";
Chr4	Cufflinks	exon	912496	912625	352	+	.	gene_id "CUFF.533"; transcript_id "CUFF.533.3"; exon_number "18"; FPKM "0.5928832392"; frac "0.181712"; conf_lo "0.346120"; conf_hi "0.839647"; cov "3.094008";
Chr4	Cufflinks	exon	912716	913190	352	+	.	gene_id "CUFF.533"; transcript_id "CUFF.533.3"; exon_number "19"; FPKM "0.5928832392"; frac "0.181712"; conf_lo "0.346120"; conf_hi "0.839647"; cov "3.094008";
Chr4	Cufflinks	transcript	906079	912930	1	+	.	gene_id "CUFF.533"; transcript_id "AT4G02070.1"; FPKM "0.0000000000"; frac "0.000000"; conf_lo "0.000000"; conf_hi "0.030546"; cov "0.000000"; full_read_support "yes";
Chr4	Cufflinks	exon	906079	907024	1	+	.	gene_id "CUFF.533"; transcript_id "AT4G02070.1"; exon_number "1"; FPKM "0.0000000000"; frac "0.000000"; conf_lo "0.000000"; conf_hi "0.030546"; cov "0.000000";
Chr4	Cufflinks	exon	907162	907261	1	+	.	gene_id "CUFF.533"; transcript_id "AT4G02070.1"; exon_number "2"; FPKM "0.0000000000"; frac "0.000000"; conf_lo "0.000000"; conf_hi "0.030546"; cov "0.000000";
Chr4	Cufflinks	exon	907468	907570	1	+	.	gene_id "CUFF.533"; transcript_id "AT4G02070.1"; exon_number "3"; FPKM "0.0000000000"; frac "0.000000"; conf_lo "0.000000"; conf_hi "0.030546"; cov "0.000000";
Chr4	Cufflinks	exon	907657	907710	1	+	.	gene_id "CUFF.533"; transcript_id "AT4G02070.1"; exon_number "4"; FPKM "0.0000000000"; frac "0.000000"; conf_lo "0.000000"; conf_hi "0.030546"; cov "0.000000";
Chr4	Cufflinks	exon	907795	907869	1	+	.	gene_id "CUFF.533"; transcript_id "AT4G02070.1"; exon_number "5"; FPKM "0.0000000000"; frac "0.000000"; conf_lo "0.000000"; conf_hi "0.030546"; cov "0.000000";
Chr4	Cufflinks	exon	908063	908131	1	+	.	gene_id "CUFF.533"; transcript_id "AT4G02070.1"; exon_number "6"; FPKM "0.0000000000"; frac "0.000000"; conf_lo "0.000000"; conf_hi "0.030546"; cov "0.000000";
Chr4	Cufflinks	exon	908261	908344	1	+	.	gene_id "CUFF.533"; transcript_id "AT4G02070.1"; exon_number "7"; FPKM "0.0000000000"; frac "0.000000"; conf_lo "0.000000"; conf_hi "0.030546"; cov "0.000000";
Chr4	Cufflinks	exon	908497	908691	1	+	.	gene_id "CUFF.533"; transcript_id "AT4G02070.1"; exon_number "8"; FPKM "0.0000000000"; frac "0.000000"; conf_lo "0.000000"; conf_hi "0.030546"; cov "0.000000";
Chr4	Cufflinks	exon	908783	909312	1	+	.	gene_id "CUFF.533"; transcript_id "AT4G02070.1"; exon_number "9"; FPKM "0.0000000000"; frac "0.000000"; conf_lo "0.000000"; conf_hi "0.030546"; cov "0.000000";
Chr4	Cufflinks	exon	909389	909518	1	+	.	gene_id "CUFF.533"; transcript_id "AT4G02070.1"; exon_number "10"; FPKM "0.0000000000"; frac "0.000000"; conf_lo "0.000000"; conf_hi "0.030546"; cov "0.000000";
Chr4	Cufflinks	exon	909864	909955	1	+	.	gene_id "CUFF.533"; transcript_id "AT4G02070.1"; exon_number "11"; FPKM "0.0000000000"; frac "0.000000"; conf_lo "0.000000"; conf_hi "0.030546"; cov "0.000000";
Chr4	Cufflinks	exon	910054	910232	1	+	.	gene_id "CUFF.533"; transcript_id "AT4G02070.1"; exon_number "12"; FPKM "0.0000000000"; frac "0.000000"; conf_lo "0.000000"; conf_hi "0.030546"; cov "0.000000";
Chr4	Cufflinks	exon	910308	910510	1	+	.	gene_id "CUFF.533"; transcript_id "AT4G02070.1"; exon_number "13"; FPKM "0.0000000000"; frac "0.000000"; conf_lo "0.000000"; conf_hi "0.030546"; cov "0.000000";
Chr4	Cufflinks	exon	910609	910710	1	+	.	gene_id "CUFF.533"; transcript_id "AT4G02070.1"; exon_number "14"; FPKM "0.0000000000"; frac "0.000000"; conf_lo "0.000000"; conf_hi "0.030546"; cov "0.000000";
Chr4	Cufflinks	exon	910871	911033	1	+	.	gene_id "CUFF.533"; transcript_id "AT4G02070.1"; exon_number "15"; FPKM "0.0000000000"; frac "0.000000"; conf_lo "0.000000"; conf_hi "0.030546"; cov "0.000000";
Chr4	Cufflinks	exon	911415	911701	1	+	.	gene_id "CUFF.533"; transcript_id "AT4G02070.1"; exon_number "16"; FPKM "0.0000000000"; frac "0.000000"; conf_lo "0.000000"; conf_hi "0.030546"; cov "0.000000";
Chr4	Cufflinks	exon	911795	911932	1	+	.	gene_id "CUFF.533"; transcript_id "AT4G02070.1"; exon_number "17"; FPKM "0.0000000000"; frac "0.000000"; conf_lo "0.000000"; conf_hi "0.030546"; cov "0.000000";
Chr4	Cufflinks	exon	912100	912179	1	+	.	gene_id "CUFF.533"; transcript_id "AT4G02070.1"; exon_number "18"; FPKM "0.0000000000"; frac "0.000000"; conf_lo "0.000000"; conf_hi "0.030546"; cov "0.000000";
Chr4	Cufflinks	exon	912266	912365	1	+	.	gene_id "CUFF.533"; transcript_id "AT4G02070.1"; exon_number "19"; FPKM "0.0000000000"; frac "0.000000"; conf_lo "0.000000"; conf_hi "0.030546"; cov "0.000000";
Chr4	Cufflinks	exon	912496	912625	1	+	.	gene_id "CUFF.533"; transcript_id "AT4G02070.1"; exon_number "20"; FPKM "0.0000000000"; frac "0.000000"; conf_lo "0.000000"; conf_hi "0.030546"; cov "0.000000";
Chr4	Cufflinks	exon	912716	912930	1	+	.	gene_id "CUFF.533"; transcript_id "AT4G02070.1"; exon_number "21"; FPKM "0.0000000000"; frac "0.000000"; conf_lo "0.000000"; conf_hi "0.030546"; cov "0.000000";
Chr4	Cufflinks	transcript	913419	916476	1000	-	.	gene_id "CUFF.534"; transcript_id "AT4G02075.1"; FPKM "4.4656391107"; frac "0.559399"; conf_lo "3.147387"; conf_hi "5.783891"; cov "23.312856"; full_read_support "yes";
Chr4	Cufflinks	exon	913419	913641	1000	-	.	gene_id "CUFF.534"; transcript_id "AT4G02075.1"; exon_number "1"; FPKM "4.4656391107"; frac "0.559399"; conf_lo "3.147387"; conf_hi "5.783891"; cov "23.312856";
Chr4	Cufflinks	exon	914026	914127	1000	-	.	gene_id "CUFF.534"; transcript_id "AT4G02075.1"; exon_number "2"; FPKM "4.4656391107"; frac "0.559399"; conf_lo "3.147387"; conf_hi "5.783891"; cov "23.312856";
Chr4	Cufflinks	exon	914247	914324	1000	-	.	gene_id "CUFF.534"; transcript_id "AT4G02075.1"; exon_number "3"; FPKM "4.4656391107"; frac "0.559399"; conf_lo "3.147387"; conf_hi "5.783891"; cov "23.312856";
Chr4	Cufflinks	exon	915280	915400	1000	-	.	gene_id "CUFF.534"; transcript_id "AT4G02075.1"; exon_number "4"; FPKM "4.4656391107"; frac "0.559399"; conf_lo "3.147387"; conf_hi "5.783891"; cov "23.312856";
Chr4	Cufflinks	exon	915594	915661	1000	-	.	gene_id "CUFF.534"; transcript_id "AT4G02075.1"; exon_number "5"; FPKM "4.4656391107"; frac "0.559399"; conf_lo "3.147387"; conf_hi "5.783891"; cov "23.312856";
Chr4	Cufflinks	exon	916128	916199	1000	-	.	gene_id "CUFF.534"; transcript_id "AT4G02075.1"; exon_number "6"; FPKM "4.4656391107"; frac "0.559399"; conf_lo "3.147387"; conf_hi "5.783891"; cov "23.312856";
Chr4	Cufflinks	exon	916286	916476	1000	-	.	gene_id "CUFF.534"; transcript_id "AT4G02075.1"; exon_number "7"; FPKM "4.4656391107"; frac "0.559399"; conf_lo "3.147387"; conf_hi "5.783891"; cov "23.312856";
Chr4	Cufflinks	transcript	914672	916498	475	-	.	gene_id "CUFF.534"; transcript_id "CUFF.534.2"; FPKM "2.1240224501"; frac "0.440601"; conf_lo "1.421073"; conf_hi "2.826972"; cov "11.088453"; full_read_support "yes";
Chr4	Cufflinks	exon	914672	915661	475	-	.	gene_id "CUFF.534"; transcript_id "CUFF.534.2"; exon_number "1"; FPKM "2.1240224501"; frac "0.440601"; conf_lo "1.421073"; conf_hi "2.826972"; cov "11.088453";
Chr4	Cufflinks	exon	916128	916199	475	-	.	gene_id "CUFF.534"; transcript_id "CUFF.534.2"; exon_number "2"; FPKM "2.1240224501"; frac "0.440601"; conf_lo "1.421073"; conf_hi "2.826972"; cov "11.088453";
Chr4	Cufflinks	exon	916286	916498	475	-	.	gene_id "CUFF.534"; transcript_id "CUFF.534.2"; exon_number "3"; FPKM "2.1240224501"; frac "0.440601"; conf_lo "1.421073"; conf_hi "2.826972"; cov "11.088453";
Chr4	Cufflinks	transcript	921454	922777	1000	+	.	gene_id "CUFF.535"; transcript_id "AT4G02080.1"; FPKM "54.6893881824"; frac "1.000000"; conf_lo "49.844620"; conf_hi "59.534157"; cov "285.481941"; full_read_support "yes";
Chr4	Cufflinks	exon	921454	921682	1000	+	.	gene_id "CUFF.535"; transcript_id "AT4G02080.1"; exon_number "1"; FPKM "54.6893881824"; frac "1.000000"; conf_lo "49.844620"; conf_hi "59.534157"; cov "285.481941";
Chr4	Cufflinks	exon	921898	922029	1000	+	.	gene_id "CUFF.535"; transcript_id "AT4G02080.1"; exon_number "2"; FPKM "54.6893881824"; frac "1.000000"; conf_lo "49.844620"; conf_hi "59.534157"; cov "285.481941";
Chr4	Cufflinks	exon	922227	922777	1000	+	.	gene_id "CUFF.535"; transcript_id "AT4G02080.1"; exon_number "3"; FPKM "54.6893881824"; frac "1.000000"; conf_lo "49.844620"; conf_hi "59.534157"; cov "285.481941";
Chr4	Cufflinks	transcript	923100	923916	1000	+	.	gene_id "AT4G02090"; transcript_id "AT4G02090.1"; FPKM "0.9535482370"; frac "1.000000"; conf_lo "0.337854"; conf_hi "1.569242"; cov "4.971019"; full_read_support "yes";
Chr4	Cufflinks	exon	923100	923916	1000	+	.	gene_id "AT4G02090"; transcript_id "AT4G02090.1"; exon_number "1"; FPKM "0.9535482370"; frac "1.000000"; conf_lo "0.337854"; conf_hi "1.569242"; cov "4.971019";
Chr4	Cufflinks	transcript	930065	932330	1000	+	.	gene_id "AT4G02100"; transcript_id "AT4G02100.1"; FPKM "6.1414351960"; frac "1.000000"; conf_lo "5.226382"; conf_hi "7.056488"; cov "32.055564"; full_read_support "yes";
Chr4	Cufflinks	exon	930065	930275	1000	+	.	gene_id "AT4G02100"; transcript_id "AT4G02100.1"; exon_number "1"; FPKM "6.1414351960"; frac "1.000000"; conf_lo "5.226382"; conf_hi "7.056488"; cov "32.055564";
Chr4	Cufflinks	exon	930372	930787	1000	+	.	gene_id "AT4G02100"; transcript_id "AT4G02100.1"; exon_number "2"; FPKM "6.1414351960"; frac "1.000000"; conf_lo "5.226382"; conf_hi "7.056488"; cov "32.055564";
Chr4	Cufflinks	exon	930873	932330	1000	+	.	gene_id "AT4G02100"; transcript_id "AT4G02100.1"; exon_number "3"; FPKM "6.1414351960"; frac "1.000000"; conf_lo "5.226382"; conf_hi "7.056488"; cov "32.055564";
Chr4	Cufflinks	transcript	935086	940191	1000	+	.	gene_id "AT4G02110"; transcript_id "AT4G02110.1"; FPKM "3.6705948538"; frac "1.000000"; conf_lo "3.175266"; conf_hi "4.165924"; cov "19.149337"; full_read_support "yes";
Chr4	Cufflinks	exon	935086	935277	1000	+	.	gene_id "AT4G02110"; transcript_id "AT4G02110.1"; exon_number "1"; FPKM "3.6705948538"; frac "1.000000"; conf_lo "3.175266"; conf_hi "4.165924"; cov "19.149337";
Chr4	Cufflinks	exon	935357	935446	1000	+	.	gene_id "AT4G02110"; transcript_id "AT4G02110.1"; exon_number "2"; FPKM "3.6705948538"; frac "1.000000"; conf_lo "3.175266"; conf_hi "4.165924"; cov "19.149337";
Chr4	Cufflinks	exon	935525	935629	1000	+	.	gene_id "AT4G02110"; transcript_id "AT4G02110.1"; exon_number "3"; FPKM "3.6705948538"; frac "1.000000"; conf_lo "3.175266"; conf_hi "4.165924"; cov "19.149337";
Chr4	Cufflinks	exon	935704	935805	1000	+	.	gene_id "AT4G02110"; transcript_id "AT4G02110.1"; exon_number "4"; FPKM "3.6705948538"; frac "1.000000"; conf_lo "3.175266"; conf_hi "4.165924"; cov "19.149337";
Chr4	Cufflinks	exon	935887	935971	1000	+	.	gene_id "AT4G02110"; transcript_id "AT4G02110.1"; exon_number "5"; FPKM "3.6705948538"; frac "1.000000"; conf_lo "3.175266"; conf_hi "4.165924"; cov "19.149337";
Chr4	Cufflinks	exon	936060	936129	1000	+	.	gene_id "AT4G02110"; transcript_id "AT4G02110.1"; exon_number "6"; FPKM "3.6705948538"; frac "1.000000"; conf_lo "3.175266"; conf_hi "4.165924"; cov "19.149337";
Chr4	Cufflinks	exon	936215	936259	1000	+	.	gene_id "AT4G02110"; transcript_id "AT4G02110.1"; exon_number "7"; FPKM "3.6705948538"; frac "1.000000"; conf_lo "3.175266"; conf_hi "4.165924"; cov "19.149337";
Chr4	Cufflinks	exon	936466	939348	1000	+	.	gene_id "AT4G02110"; transcript_id "AT4G02110.1"; exon_number "8"; FPKM "3.6705948538"; frac "1.000000"; conf_lo "3.175266"; conf_hi "4.165924"; cov "19.149337";
Chr4	Cufflinks	exon	939498	939714	1000	+	.	gene_id "AT4G02110"; transcript_id "AT4G02110.1"; exon_number "9"; FPKM "3.6705948538"; frac "1.000000"; conf_lo "3.175266"; conf_hi "4.165924"; cov "19.149337";
Chr4	Cufflinks	exon	939886	940191	1000	+	.	gene_id "AT4G02110"; transcript_id "AT4G02110.1"; exon_number "10"; FPKM "3.6705948538"; frac "1.000000"; conf_lo "3.175266"; conf_hi "4.165924"; cov "19.149337";
Chr4	Cufflinks	transcript	940778	944316	310	+	.	gene_id "CUFF.540"; transcript_id "CUFF.540.1"; FPKM "1.3100868130"; frac "0.125449"; conf_lo "0.809032"; conf_hi "1.811142"; cov "6.836960"; full_read_support "yes";
Chr4	Cufflinks	exon	940778	940990	310	+	.	gene_id "CUFF.540"; transcript_id "CUFF.540.1"; exon_number "1"; FPKM "1.3100868130"; frac "0.125449"; conf_lo "0.809032"; conf_hi "1.811142"; cov "6.836960";
Chr4	Cufflinks	exon	941067	941146	310	+	.	gene_id "CUFF.540"; transcript_id "CUFF.540.1"; exon_number "2"; FPKM "1.3100868130"; frac "0.125449"; conf_lo "0.809032"; conf_hi "1.811142"; cov "6.836960";
Chr4	Cufflinks	exon	941227	941313	310	+	.	gene_id "CUFF.540"; transcript_id "CUFF.540.1"; exon_number "3"; FPKM "1.3100868130"; frac "0.125449"; conf_lo "0.809032"; conf_hi "1.811142"; cov "6.836960";
Chr4	Cufflinks	exon	941402	941570	310	+	.	gene_id "CUFF.540"; transcript_id "CUFF.540.1"; exon_number "4"; FPKM "1.3100868130"; frac "0.125449"; conf_lo "0.809032"; conf_hi "1.811142"; cov "6.836960";
Chr4	Cufflinks	exon	941645	941701	310	+	.	gene_id "CUFF.540"; transcript_id "CUFF.540.1"; exon_number "5"; FPKM "1.3100868130"; frac "0.125449"; conf_lo "0.809032"; conf_hi "1.811142"; cov "6.836960";
Chr4	Cufflinks	exon	941799	941863	310	+	.	gene_id "CUFF.540"; transcript_id "CUFF.540.1"; exon_number "6"; FPKM "1.3100868130"; frac "0.125449"; conf_lo "0.809032"; conf_hi "1.811142"; cov "6.836960";
Chr4	Cufflinks	exon	941929	942386	310	+	.	gene_id "CUFF.540"; transcript_id "CUFF.540.1"; exon_number "7"; FPKM "1.3100868130"; frac "0.125449"; conf_lo "0.809032"; conf_hi "1.811142"; cov "6.836960";
Chr4	Cufflinks	exon	942474	942543	310	+	.	gene_id "CUFF.540"; transcript_id "CUFF.540.1"; exon_number "8"; FPKM "1.3100868130"; frac "0.125449"; conf_lo "0.809032"; conf_hi "1.811142"; cov "6.836960";
Chr4	Cufflinks	exon	942673	942827	310	+	.	gene_id "CUFF.540"; transcript_id "CUFF.540.1"; exon_number "9"; FPKM "1.3100868130"; frac "0.125449"; conf_lo "0.809032"; conf_hi "1.811142"; cov "6.836960";
Chr4	Cufflinks	exon	942915	942953	310	+	.	gene_id "CUFF.540"; transcript_id "CUFF.540.1"; exon_number "10"; FPKM "1.3100868130"; frac "0.125449"; conf_lo "0.809032"; conf_hi "1.811142"; cov "6.836960";
Chr4	Cufflinks	exon	943015	943164	310	+	.	gene_id "CUFF.540"; transcript_id "CUFF.540.1"; exon_number "11"; FPKM "1.3100868130"; frac "0.125449"; conf_lo "0.809032"; conf_hi "1.811142"; cov "6.836960";
Chr4	Cufflinks	exon	943249	943326	310	+	.	gene_id "CUFF.540"; transcript_id "CUFF.540.1"; exon_number "12"; FPKM "1.3100868130"; frac "0.125449"; conf_lo "0.809032"; conf_hi "1.811142"; cov "6.836960";
Chr4	Cufflinks	exon	943411	943496	310	+	.	gene_id "CUFF.540"; transcript_id "CUFF.540.1"; exon_number "13"; FPKM "1.3100868130"; frac "0.125449"; conf_lo "0.809032"; conf_hi "1.811142"; cov "6.836960";
Chr4	Cufflinks	exon	943579	943627	310	+	.	gene_id "CUFF.540"; transcript_id "CUFF.540.1"; exon_number "14"; FPKM "1.3100868130"; frac "0.125449"; conf_lo "0.809032"; conf_hi "1.811142"; cov "6.836960";
Chr4	Cufflinks	exon	943707	943787	310	+	.	gene_id "CUFF.540"; transcript_id "CUFF.540.1"; exon_number "15"; FPKM "1.3100868130"; frac "0.125449"; conf_lo "0.809032"; conf_hi "1.811142"; cov "6.836960";
Chr4	Cufflinks	exon	943867	943960	310	+	.	gene_id "CUFF.540"; transcript_id "CUFF.540.1"; exon_number "16"; FPKM "1.3100868130"; frac "0.125449"; conf_lo "0.809032"; conf_hi "1.811142"; cov "6.836960";
Chr4	Cufflinks	exon	944048	944316	310	+	.	gene_id "CUFF.540"; transcript_id "CUFF.540.1"; exon_number "17"; FPKM "1.3100868130"; frac "0.125449"; conf_lo "0.809032"; conf_hi "1.811142"; cov "6.836960";
Chr4	Cufflinks	transcript	940778	944316	769	+	.	gene_id "CUFF.540"; transcript_id "CUFF.540.2"; FPKM "3.2481123729"; frac "0.323404"; conf_lo "2.557605"; conf_hi "3.938620"; cov "16.950949"; full_read_support "yes";
Chr4	Cufflinks	exon	940778	941146	769	+	.	gene_id "CUFF.540"; transcript_id "CUFF.540.2"; exon_number "1"; FPKM "3.2481123729"; frac "0.323404"; conf_lo "2.557605"; conf_hi "3.938620"; cov "16.950949";
Chr4	Cufflinks	exon	941227	941313	769	+	.	gene_id "CUFF.540"; transcript_id "CUFF.540.2"; exon_number "2"; FPKM "3.2481123729"; frac "0.323404"; conf_lo "2.557605"; conf_hi "3.938620"; cov "16.950949";
Chr4	Cufflinks	exon	941402	941701	769	+	.	gene_id "CUFF.540"; transcript_id "CUFF.540.2"; exon_number "3"; FPKM "3.2481123729"; frac "0.323404"; conf_lo "2.557605"; conf_hi "3.938620"; cov "16.950949";
Chr4	Cufflinks	exon	941799	941863	769	+	.	gene_id "CUFF.540"; transcript_id "CUFF.540.2"; exon_number "4"; FPKM "3.2481123729"; frac "0.323404"; conf_lo "2.557605"; conf_hi "3.938620"; cov "16.950949";
Chr4	Cufflinks	exon	941929	942012	769	+	.	gene_id "CUFF.540"; transcript_id "CUFF.540.2"; exon_number "5"; FPKM "3.2481123729"; frac "0.323404"; conf_lo "2.557605"; conf_hi "3.938620"; cov "16.950949";
Chr4	Cufflinks	exon	942082	942386	769	+	.	gene_id "CUFF.540"; transcript_id "CUFF.540.2"; exon_number "6"; FPKM "3.2481123729"; frac "0.323404"; conf_lo "2.557605"; conf_hi "3.938620"; cov "16.950949";
Chr4	Cufflinks	exon	942474	942543	769	+	.	gene_id "CUFF.540"; transcript_id "CUFF.540.2"; exon_number "7"; FPKM "3.2481123729"; frac "0.323404"; conf_lo "2.557605"; conf_hi "3.938620"; cov "16.950949";
Chr4	Cufflinks	exon	942610	942672	769	+	.	gene_id "CUFF.540"; transcript_id "CUFF.540.2"; exon_number "8"; FPKM "3.2481123729"; frac "0.323404"; conf_lo "2.557605"; conf_hi "3.938620"; cov "16.950949";
Chr4	Cufflinks	exon	942738	942827	769	+	.	gene_id "CUFF.540"; transcript_id "CUFF.540.2"; exon_number "9"; FPKM "3.2481123729"; frac "0.323404"; conf_lo "2.557605"; conf_hi "3.938620"; cov "16.950949";
Chr4	Cufflinks	exon	942915	942953	769	+	.	gene_id "CUFF.540"; transcript_id "CUFF.540.2"; exon_number "10"; FPKM "3.2481123729"; frac "0.323404"; conf_lo "2.557605"; conf_hi "3.938620"; cov "16.950949";
Chr4	Cufflinks	exon	943015	943164	769	+	.	gene_id "CUFF.540"; transcript_id "CUFF.540.2"; exon_number "11"; FPKM "3.2481123729"; frac "0.323404"; conf_lo "2.557605"; conf_hi "3.938620"; cov "16.950949";
Chr4	Cufflinks	exon	943249	943326	769	+	.	gene_id "CUFF.540"; transcript_id "CUFF.540.2"; exon_number "12"; FPKM "3.2481123729"; frac "0.323404"; conf_lo "2.557605"; conf_hi "3.938620"; cov "16.950949";
Chr4	Cufflinks	exon	943411	943496	769	+	.	gene_id "CUFF.540"; transcript_id "CUFF.540.2"; exon_number "13"; FPKM "3.2481123729"; frac "0.323404"; conf_lo "2.557605"; conf_hi "3.938620"; cov "16.950949";
Chr4	Cufflinks	exon	943579	943627	769	+	.	gene_id "CUFF.540"; transcript_id "CUFF.540.2"; exon_number "14"; FPKM "3.2481123729"; frac "0.323404"; conf_lo "2.557605"; conf_hi "3.938620"; cov "16.950949";
Chr4	Cufflinks	exon	943707	943787	769	+	.	gene_id "CUFF.540"; transcript_id "CUFF.540.2"; exon_number "15"; FPKM "3.2481123729"; frac "0.323404"; conf_lo "2.557605"; conf_hi "3.938620"; cov "16.950949";
Chr4	Cufflinks	exon	943867	943960	769	+	.	gene_id "CUFF.540"; transcript_id "CUFF.540.2"; exon_number "16"; FPKM "3.2481123729"; frac "0.323404"; conf_lo "2.557605"; conf_hi "3.938620"; cov "16.950949";
Chr4	Cufflinks	exon	944048	944316	769	+	.	gene_id "CUFF.540"; transcript_id "CUFF.540.2"; exon_number "17"; FPKM "3.2481123729"; frac "0.323404"; conf_lo "2.557605"; conf_hi "3.938620"; cov "16.950949";
Chr4	Cufflinks	transcript	940778	944316	420	+	.	gene_id "CUFF.540"; transcript_id "CUFF.540.3"; FPKM "1.7746707412"; frac "0.195615"; conf_lo "1.271490"; conf_hi "2.277851"; cov "9.261488"; full_read_support "yes";
Chr4	Cufflinks	exon	940778	940990	420	+	.	gene_id "CUFF.540"; transcript_id "CUFF.540.3"; exon_number "1"; FPKM "1.7746707412"; frac "0.195615"; conf_lo "1.271490"; conf_hi "2.277851"; cov "9.261488";
Chr4	Cufflinks	exon	941067	941138	420	+	.	gene_id "CUFF.540"; transcript_id "CUFF.540.3"; exon_number "2"; FPKM "1.7746707412"; frac "0.195615"; conf_lo "1.271490"; conf_hi "2.277851"; cov "9.261488";
Chr4	Cufflinks	exon	941227	941313	420	+	.	gene_id "CUFF.540"; transcript_id "CUFF.540.3"; exon_number "3"; FPKM "1.7746707412"; frac "0.195615"; conf_lo "1.271490"; conf_hi "2.277851"; cov "9.261488";
Chr4	Cufflinks	exon	941402	941570	420	+	.	gene_id "CUFF.540"; transcript_id "CUFF.540.3"; exon_number "4"; FPKM "1.7746707412"; frac "0.195615"; conf_lo "1.271490"; conf_hi "2.277851"; cov "9.261488";
Chr4	Cufflinks	exon	941645	941701	420	+	.	gene_id "CUFF.540"; transcript_id "CUFF.540.3"; exon_number "5"; FPKM "1.7746707412"; frac "0.195615"; conf_lo "1.271490"; conf_hi "2.277851"; cov "9.261488";
Chr4	Cufflinks	exon	941799	941863	420	+	.	gene_id "CUFF.540"; transcript_id "CUFF.540.3"; exon_number "6"; FPKM "1.7746707412"; frac "0.195615"; conf_lo "1.271490"; conf_hi "2.277851"; cov "9.261488";
Chr4	Cufflinks	exon	941929	942012	420	+	.	gene_id "CUFF.540"; transcript_id "CUFF.540.3"; exon_number "7"; FPKM "1.7746707412"; frac "0.195615"; conf_lo "1.271490"; conf_hi "2.277851"; cov "9.261488";
Chr4	Cufflinks	exon	942082	942827	420	+	.	gene_id "CUFF.540"; transcript_id "CUFF.540.3"; exon_number "8"; FPKM "1.7746707412"; frac "0.195615"; conf_lo "1.271490"; conf_hi "2.277851"; cov "9.261488";
Chr4	Cufflinks	exon	942915	942953	420	+	.	gene_id "CUFF.540"; transcript_id "CUFF.540.3"; exon_number "9"; FPKM "1.7746707412"; frac "0.195615"; conf_lo "1.271490"; conf_hi "2.277851"; cov "9.261488";
Chr4	Cufflinks	exon	943015	943164	420	+	.	gene_id "CUFF.540"; transcript_id "CUFF.540.3"; exon_number "10"; FPKM "1.7746707412"; frac "0.195615"; conf_lo "1.271490"; conf_hi "2.277851"; cov "9.261488";
Chr4	Cufflinks	exon	943249	943326	420	+	.	gene_id "CUFF.540"; transcript_id "CUFF.540.3"; exon_number "11"; FPKM "1.7746707412"; frac "0.195615"; conf_lo "1.271490"; conf_hi "2.277851"; cov "9.261488";
Chr4	Cufflinks	exon	943411	943787	420	+	.	gene_id "CUFF.540"; transcript_id "CUFF.540.3"; exon_number "12"; FPKM "1.7746707412"; frac "0.195615"; conf_lo "1.271490"; conf_hi "2.277851"; cov "9.261488";
Chr4	Cufflinks	exon	943867	943960	420	+	.	gene_id "CUFF.540"; transcript_id "CUFF.540.3"; exon_number "13"; FPKM "1.7746707412"; frac "0.195615"; conf_lo "1.271490"; conf_hi "2.277851"; cov "9.261488";
Chr4	Cufflinks	exon	944048	944316	420	+	.	gene_id "CUFF.540"; transcript_id "CUFF.540.3"; exon_number "14"; FPKM "1.7746707412"; frac "0.195615"; conf_lo "1.271490"; conf_hi "2.277851"; cov "9.261488";
Chr4	Cufflinks	transcript	940778	944291	1000	+	.	gene_id "CUFF.540"; transcript_id "AT4G02120.1"; FPKM "4.2234374442"; frac "0.355531"; conf_lo "3.347853"; conf_hi "5.099021"; cov "22.040885"; full_read_support "yes";
Chr4	Cufflinks	exon	940778	940990	1000	+	.	gene_id "CUFF.540"; transcript_id "AT4G02120.1"; exon_number "1"; FPKM "4.2234374442"; frac "0.355531"; conf_lo "3.347853"; conf_hi "5.099021"; cov "22.040885";
Chr4	Cufflinks	exon	941067	941146	1000	+	.	gene_id "CUFF.540"; transcript_id "AT4G02120.1"; exon_number "2"; FPKM "4.2234374442"; frac "0.355531"; conf_lo "3.347853"; conf_hi "5.099021"; cov "22.040885";
Chr4	Cufflinks	exon	941227	941313	1000	+	.	gene_id "CUFF.540"; transcript_id "AT4G02120.1"; exon_number "3"; FPKM "4.2234374442"; frac "0.355531"; conf_lo "3.347853"; conf_hi "5.099021"; cov "22.040885";
Chr4	Cufflinks	exon	941402	941570	1000	+	.	gene_id "CUFF.540"; transcript_id "AT4G02120.1"; exon_number "4"; FPKM "4.2234374442"; frac "0.355531"; conf_lo "3.347853"; conf_hi "5.099021"; cov "22.040885";
Chr4	Cufflinks	exon	941645	941701	1000	+	.	gene_id "CUFF.540"; transcript_id "AT4G02120.1"; exon_number "5"; FPKM "4.2234374442"; frac "0.355531"; conf_lo "3.347853"; conf_hi "5.099021"; cov "22.040885";
Chr4	Cufflinks	exon	941799	941863	1000	+	.	gene_id "CUFF.540"; transcript_id "AT4G02120.1"; exon_number "6"; FPKM "4.2234374442"; frac "0.355531"; conf_lo "3.347853"; conf_hi "5.099021"; cov "22.040885";
Chr4	Cufflinks	exon	941929	942012	1000	+	.	gene_id "CUFF.540"; transcript_id "AT4G02120.1"; exon_number "7"; FPKM "4.2234374442"; frac "0.355531"; conf_lo "3.347853"; conf_hi "5.099021"; cov "22.040885";
Chr4	Cufflinks	exon	942082	942132	1000	+	.	gene_id "CUFF.540"; transcript_id "AT4G02120.1"; exon_number "8"; FPKM "4.2234374442"; frac "0.355531"; conf_lo "3.347853"; conf_hi "5.099021"; cov "22.040885";
Chr4	Cufflinks	exon	942203	942265	1000	+	.	gene_id "CUFF.540"; transcript_id "AT4G02120.1"; exon_number "9"; FPKM "4.2234374442"; frac "0.355531"; conf_lo "3.347853"; conf_hi "5.099021"; cov "22.040885";
Chr4	Cufflinks	exon	942340	942386	1000	+	.	gene_id "CUFF.540"; transcript_id "AT4G02120.1"; exon_number "10"; FPKM "4.2234374442"; frac "0.355531"; conf_lo "3.347853"; conf_hi "5.099021"; cov "22.040885";
Chr4	Cufflinks	exon	942474	942543	1000	+	.	gene_id "CUFF.540"; transcript_id "AT4G02120.1"; exon_number "11"; FPKM "4.2234374442"; frac "0.355531"; conf_lo "3.347853"; conf_hi "5.099021"; cov "22.040885";
Chr4	Cufflinks	exon	942610	942672	1000	+	.	gene_id "CUFF.540"; transcript_id "AT4G02120.1"; exon_number "12"; FPKM "4.2234374442"; frac "0.355531"; conf_lo "3.347853"; conf_hi "5.099021"; cov "22.040885";
Chr4	Cufflinks	exon	942738	942827	1000	+	.	gene_id "CUFF.540"; transcript_id "AT4G02120.1"; exon_number "13"; FPKM "4.2234374442"; frac "0.355531"; conf_lo "3.347853"; conf_hi "5.099021"; cov "22.040885";
Chr4	Cufflinks	exon	942915	942953	1000	+	.	gene_id "CUFF.540"; transcript_id "AT4G02120.1"; exon_number "14"; FPKM "4.2234374442"; frac "0.355531"; conf_lo "3.347853"; conf_hi "5.099021"; cov "22.040885";
Chr4	Cufflinks	exon	943015	943164	1000	+	.	gene_id "CUFF.540"; transcript_id "AT4G02120.1"; exon_number "15"; FPKM "4.2234374442"; frac "0.355531"; conf_lo "3.347853"; conf_hi "5.099021"; cov "22.040885";
Chr4	Cufflinks	exon	943249	943326	1000	+	.	gene_id "CUFF.540"; transcript_id "AT4G02120.1"; exon_number "16"; FPKM "4.2234374442"; frac "0.355531"; conf_lo "3.347853"; conf_hi "5.099021"; cov "22.040885";
Chr4	Cufflinks	exon	943411	943496	1000	+	.	gene_id "CUFF.540"; transcript_id "AT4G02120.1"; exon_number "17"; FPKM "4.2234374442"; frac "0.355531"; conf_lo "3.347853"; conf_hi "5.099021"; cov "22.040885";
Chr4	Cufflinks	exon	943579	943627	1000	+	.	gene_id "CUFF.540"; transcript_id "AT4G02120.1"; exon_number "18"; FPKM "4.2234374442"; frac "0.355531"; conf_lo "3.347853"; conf_hi "5.099021"; cov "22.040885";
Chr4	Cufflinks	exon	943707	943787	1000	+	.	gene_id "CUFF.540"; transcript_id "AT4G02120.1"; exon_number "19"; FPKM "4.2234374442"; frac "0.355531"; conf_lo "3.347853"; conf_hi "5.099021"; cov "22.040885";
Chr4	Cufflinks	exon	943867	943960	1000	+	.	gene_id "CUFF.540"; transcript_id "AT4G02120.1"; exon_number "20"; FPKM "4.2234374442"; frac "0.355531"; conf_lo "3.347853"; conf_hi "5.099021"; cov "22.040885";
Chr4	Cufflinks	exon	944048	944291	1000	+	.	gene_id "CUFF.540"; transcript_id "AT4G02120.1"; exon_number "21"; FPKM "4.2234374442"; frac "0.355531"; conf_lo "3.347853"; conf_hi "5.099021"; cov "22.040885";
Chr4	Cufflinks	transcript	944360	947085	1	-	.	gene_id "AT4G02130"; transcript_id "AT4G02130.3"; FPKM "0.0000000000"; frac "0.000000"; conf_lo "0.000000"; conf_hi "0.077178"; cov "0.000000"; full_read_support "no";
Chr4	Cufflinks	exon	944360	944732	1	-	.	gene_id "AT4G02130"; transcript_id "AT4G02130.3"; exon_number "1"; FPKM "0.0000000000"; frac "0.000000"; conf_lo "0.000000"; conf_hi "0.077178"; cov "0.000000";
Chr4	Cufflinks	exon	945756	947085	1	-	.	gene_id "AT4G02130"; transcript_id "AT4G02130.3"; exon_number "2"; FPKM "0.0000000000"; frac "0.000000"; conf_lo "0.000000"; conf_hi "0.077178"; cov "0.000000";
Chr4	Cufflinks	transcript	944367	947085	1000	-	.	gene_id "AT4G02130"; transcript_id "AT4G02130.1"; FPKM "8.5858125023"; frac "1.000000"; conf_lo "7.364666"; conf_hi "9.806959"; cov "44.805313"; full_read_support "yes";
Chr4	Cufflinks	exon	944367	944729	1000	-	.	gene_id "AT4G02130"; transcript_id "AT4G02130.1"; exon_number "1"; FPKM "8.5858125023"; frac "1.000000"; conf_lo "7.364666"; conf_hi "9.806959"; cov "44.805313";
Chr4	Cufflinks	exon	945756	947085	1000	-	.	gene_id "AT4G02130"; transcript_id "AT4G02130.1"; exon_number "2"; FPKM "8.5858125023"; frac "1.000000"; conf_lo "7.364666"; conf_hi "9.806959"; cov "44.805313";
Chr4	Cufflinks	transcript	945733	947075	1	-	.	gene_id "AT4G02130"; transcript_id "AT4G02130.2"; FPKM "0.0000000000"; frac "0.000000"; conf_lo "0.000000"; conf_hi "0.101802"; cov "0.000000"; full_read_support "yes";
Chr4	Cufflinks	exon	945733	947075	1	-	.	gene_id "AT4G02130"; transcript_id "AT4G02130.2"; exon_number "1"; FPKM "0.0000000000"; frac "0.000000"; conf_lo "0.000000"; conf_hi "0.101802"; cov "0.000000";
Chr4	Cufflinks	transcript	949460	951063	1	-	.	gene_id "CUFF.546"; transcript_id "AT4G02140.1"; FPKM "0.0000000000"; frac "0.000000"; conf_lo "0.000000"; conf_hi "0.167124"; cov "0.000000"; full_read_support "no";
Chr4	Cufflinks	exon	949460	949992	1	-	.	gene_id "CUFF.546"; transcript_id "AT4G02140.1"; exon_number "1"; FPKM "0.0000000000"; frac "0.000000"; conf_lo "0.000000"; conf_hi "0.167124"; cov "0.000000";
Chr4	Cufflinks	exon	950085	950270	1	-	.	gene_id "CUFF.546"; transcript_id "AT4G02140.1"; exon_number "2"; FPKM "0.0000000000"; frac "0.000000"; conf_lo "0.000000"; conf_hi "0.167124"; cov "0.000000";
Chr4	Cufflinks	exon	950881	951063	1	-	.	gene_id "CUFF.546"; transcript_id "AT4G02140.1"; exon_number "3"; FPKM "0.0000000000"; frac "0.000000"; conf_lo "0.000000"; conf_hi "0.167124"; cov "0.000000";
Chr4	Cufflinks	transcript	950611	953690	1000	-	.	gene_id "CUFF.546"; transcript_id "AT4G02150.1"; FPKM "15.7234102842"; frac "1.000000"; conf_lo "14.130230"; conf_hi "17.316590"; cov "82.075840"; full_read_support "yes";
Chr4	Cufflinks	exon	950611	951253	1000	-	.	gene_id "CUFF.546"; transcript_id "AT4G02150.1"; exon_number "1"; FPKM "15.7234102842"; frac "1.000000"; conf_lo "14.130230"; conf_hi "17.316590"; cov "82.075840";
Chr4	Cufflinks	exon	951345	951472	1000	-	.	gene_id "CUFF.546"; transcript_id "AT4G02150.1"; exon_number "2"; FPKM "15.7234102842"; frac "1.000000"; conf_lo "14.130230"; conf_hi "17.316590"; cov "82.075840";
Chr4	Cufflinks	exon	951563	951691	1000	-	.	gene_id "CUFF.546"; transcript_id "AT4G02150.1"; exon_number "3"; FPKM "15.7234102842"; frac "1.000000"; conf_lo "14.130230"; conf_hi "17.316590"; cov "82.075840";
Chr4	Cufflinks	exon	951766	951844	1000	-	.	gene_id "CUFF.546"; transcript_id "AT4G02150.1"; exon_number "4"; FPKM "15.7234102842"; frac "1.000000"; conf_lo "14.130230"; conf_hi "17.316590"; cov "82.075840";
Chr4	Cufflinks	exon	951932	952095	1000	-	.	gene_id "CUFF.546"; transcript_id "AT4G02150.1"; exon_number "5"; FPKM "15.7234102842"; frac "1.000000"; conf_lo "14.130230"; conf_hi "17.316590"; cov "82.075840";
Chr4	Cufflinks	exon	952186	952371	1000	-	.	gene_id "CUFF.546"; transcript_id "AT4G02150.1"; exon_number "6"; FPKM "15.7234102842"; frac "1.000000"; conf_lo "14.130230"; conf_hi "17.316590"; cov "82.075840";
Chr4	Cufflinks	exon	952498	952629	1000	-	.	gene_id "CUFF.546"; transcript_id "AT4G02150.1"; exon_number "7"; FPKM "15.7234102842"; frac "1.000000"; conf_lo "14.130230"; conf_hi "17.316590"; cov "82.075840";
Chr4	Cufflinks	exon	952733	952824	1000	-	.	gene_id "CUFF.546"; transcript_id "AT4G02150.1"; exon_number "8"; FPKM "15.7234102842"; frac "1.000000"; conf_lo "14.130230"; conf_hi "17.316590"; cov "82.075840";
Chr4	Cufflinks	exon	952915	953014	1000	-	.	gene_id "CUFF.546"; transcript_id "AT4G02150.1"; exon_number "9"; FPKM "15.7234102842"; frac "1.000000"; conf_lo "14.130230"; conf_hi "17.316590"; cov "82.075840";
Chr4	Cufflinks	exon	953387	953690	1000	-	.	gene_id "CUFF.546"; transcript_id "AT4G02150.1"; exon_number "10"; FPKM "15.7234102842"; frac "1.000000"; conf_lo "14.130230"; conf_hi "17.316590"; cov "82.075840";
Chr4	Cufflinks	transcript	955101	955652	1	-	.	gene_id "AT4G02160"; transcript_id "AT4G02160.1"; FPKM "0.0000000000"; frac "0.000000"; conf_lo "0.000000"; conf_hi "0.000000"; cov "0.000000"; full_read_support "no";
Chr4	Cufflinks	exon	955101	955652	1	-	.	gene_id "AT4G02160"; transcript_id "AT4G02160.1"; exon_number "1"; FPKM "0.0000000000"; frac "0.000000"; conf_lo "0.000000"; conf_hi "0.000000"; cov "0.000000";
Chr4	Cufflinks	transcript	958049	958641	1000	+	.	gene_id "AT4G02170"; transcript_id "AT4G02170.1"; FPKM "1.0627221768"; frac "1.000000"; conf_lo "0.259380"; conf_hi "1.866065"; cov "5.551265"; full_read_support "yes";
Chr4	Cufflinks	exon	958049	958641	1000	+	.	gene_id "AT4G02170"; transcript_id "AT4G02170.1"; exon_number "1"; FPKM "1.0627221768"; frac "1.000000"; conf_lo "0.259380"; conf_hi "1.866065"; cov "5.551265";
Chr4	Cufflinks	transcript	959964	963517	1000	+	.	gene_id "AT4G02180"; transcript_id "AT4G02180.1"; FPKM "0.3960364805"; frac "1.000000"; conf_lo "0.214066"; conf_hi "0.578007"; cov "2.066569"; full_read_support "no";
Chr4	Cufflinks	exon	959964	960056	1000	+	.	gene_id "AT4G02180"; transcript_id "AT4G02180.1"; exon_number "1"; FPKM "0.3960364805"; frac "1.000000"; conf_lo "0.214066"; conf_hi "0.578007"; cov "2.066569";
Chr4	Cufflinks	exon	960641	963517	1000	+	.	gene_id "AT4G02180"; transcript_id "AT4G02180.1"; exon_number "2"; FPKM "0.3960364805"; frac "1.000000"; conf_lo "0.214066"; conf_hi "0.578007"; cov "2.066569";
Chr4	Cufflinks	transcript	967372	969351	1000	+	.	gene_id "AT4G02190"; transcript_id "AT4G02190.1"; FPKM "0.0325336473"; frac "1.000000"; conf_lo "0.000000"; conf_hi "0.097601"; cov "0.169944"; full_read_support "yes";
Chr4	Cufflinks	exon	967372	969351	1000	+	.	gene_id "AT4G02190"; transcript_id "AT4G02190.1"; exon_number "1"; FPKM "0.0325336473"; frac "1.000000"; conf_lo "0.000000"; conf_hi "0.097601"; cov "0.169944";
Chr4	Cufflinks	transcript	970007	972307	1000	-	.	gene_id "CUFF.550"; transcript_id "AT4G02195.1"; FPKM "2.2611647303"; frac "0.774810"; conf_lo "1.480067"; conf_hi "3.042262"; cov "11.804395"; full_read_support "yes";
Chr4	Cufflinks	exon	970007	970206	1000	-	.	gene_id "CUFF.550"; transcript_id "AT4G02195.1"; exon_number "1"; FPKM "2.2611647303"; frac "0.774810"; conf_lo "1.480067"; conf_hi "3.042262"; cov "11.804395";
Chr4	Cufflinks	exon	970300	970380	1000	-	.	gene_id "CUFF.550"; transcript_id "AT4G02195.1"; exon_number "2"; FPKM "2.2611647303"; frac "0.774810"; conf_lo "1.480067"; conf_hi "3.042262"; cov "11.804395";
Chr4	Cufflinks	exon	970488	970553	1000	-	.	gene_id "CUFF.550"; transcript_id "AT4G02195.1"; exon_number "3"; FPKM "2.2611647303"; frac "0.774810"; conf_lo "1.480067"; conf_hi "3.042262"; cov "11.804395";
Chr4	Cufflinks	exon	970638	970715	1000	-	.	gene_id "CUFF.550"; transcript_id "AT4G02195.1"; exon_number "4"; FPKM "2.2611647303"; frac "0.774810"; conf_lo "1.480067"; conf_hi "3.042262"; cov "11.804395";
Chr4	Cufflinks	exon	970963	971043	1000	-	.	gene_id "CUFF.550"; transcript_id "AT4G02195.1"; exon_number "5"; FPKM "2.2611647303"; frac "0.774810"; conf_lo "1.480067"; conf_hi "3.042262"; cov "11.804395";
Chr4	Cufflinks	exon	971152	971241	1000	-	.	gene_id "CUFF.550"; transcript_id "AT4G02195.1"; exon_number "6"; FPKM "2.2611647303"; frac "0.774810"; conf_lo "1.480067"; conf_hi "3.042262"; cov "11.804395";
Chr4	Cufflinks	exon	971555	971831	1000	-	.	gene_id "CUFF.550"; transcript_id "AT4G02195.1"; exon_number "7"; FPKM "2.2611647303"; frac "0.774810"; conf_lo "1.480067"; conf_hi "3.042262"; cov "11.804395";
Chr4	Cufflinks	exon	972002	972307	1000	-	.	gene_id "CUFF.550"; transcript_id "AT4G02195.1"; exon_number "8"; FPKM "2.2611647303"; frac "0.774810"; conf_lo "1.480067"; conf_hi "3.042262"; cov "11.804395";
Chr4	Cufflinks	transcript	970007	972307	240	-	.	gene_id "CUFF.550"; transcript_id "CUFF.550.2"; FPKM "0.5447609707"; frac "0.225190"; conf_lo "0.162345"; conf_hi "0.927177"; cov "2.843921"; full_read_support "yes";
Chr4	Cufflinks	exon	970007	970206	240	-	.	gene_id "CUFF.550"; transcript_id "CUFF.550.2"; exon_number "1"; FPKM "0.5447609707"; frac "0.225190"; conf_lo "0.162345"; conf_hi "0.927177"; cov "2.843921";
Chr4	Cufflinks	exon	970300	970553	240	-	.	gene_id "CUFF.550"; transcript_id "CUFF.550.2"; exon_number "2"; FPKM "0.5447609707"; frac "0.225190"; conf_lo "0.162345"; conf_hi "0.927177"; cov "2.843921";
Chr4	Cufflinks	exon	970638	970715	240	-	.	gene_id "CUFF.550"; transcript_id "CUFF.550.2"; exon_number "3"; FPKM "0.5447609707"; frac "0.225190"; conf_lo "0.162345"; conf_hi "0.927177"; cov "2.843921";
Chr4	Cufflinks	exon	970963	971225	240	-	.	gene_id "CUFF.550"; transcript_id "CUFF.550.2"; exon_number "4"; FPKM "0.5447609707"; frac "0.225190"; conf_lo "0.162345"; conf_hi "0.927177"; cov "2.843921";
Chr4	Cufflinks	exon	971555	971831	240	-	.	gene_id "CUFF.550"; transcript_id "CUFF.550.2"; exon_number "5"; FPKM "0.5447609707"; frac "0.225190"; conf_lo "0.162345"; conf_hi "0.927177"; cov "2.843921";
Chr4	Cufflinks	exon	972002	972307	240	-	.	gene_id "CUFF.550"; transcript_id "CUFF.550.2"; exon_number "6"; FPKM "0.5447609707"; frac "0.225190"; conf_lo "0.162345"; conf_hi "0.927177"; cov "2.843921";
Chr2	Cufflinks	transcript	9708750	9708848	1	-	.	gene_id "AT2G22802"; transcript_id "AT2G22802.1"; FPKM "0.0000000000"; frac "0.000000"; conf_lo "0.000000"; conf_hi "0.000000"; cov "0.000000"; full_read_support "no";
Chr2	Cufflinks	exon	9708750	9708848	1	-	.	gene_id "AT2G22802"; transcript_id "AT2G22802.1"; exon_number "1"; FPKM "0.0000000000"; frac "0.000000"; conf_lo "0.000000"; conf_hi "0.000000"; cov "0.000000";
Chr2	Cufflinks	transcript	9712291	9713001	1	+	.	gene_id "AT2G22805"; transcript_id "AT2G22805.1"; FPKM "0.0000000000"; frac "0.000000"; conf_lo "0.000000"; conf_hi "0.000000"; cov "0.000000"; full_read_support "no";
Chr2	Cufflinks	exon	9712291	9712360	1	+	.	gene_id "AT2G22805"; transcript_id "AT2G22805.1"; exon_number "1"; FPKM "0.0000000000"; frac "0.000000"; conf_lo "0.000000"; conf_hi "0.000000"; cov "0.000000";
Chr2	Cufflinks	exon	9712811	9713001	1	+	.	gene_id "AT2G22805"; transcript_id "AT2G22805.1"; exon_number "2"; FPKM "0.0000000000"; frac "0.000000"; conf_lo "0.000000"; conf_hi "0.000000"; cov "0.000000";
Chr2	Cufflinks	transcript	9715085	9715983	1	+	.	gene_id "AT2G22807"; transcript_id "AT2G22807.1"; FPKM "0.0000000000"; frac "0.000000"; conf_lo "0.000000"; conf_hi "0.000000"; cov "0.000000"; full_read_support "no";
Chr2	Cufflinks	exon	9715085	9715160	1	+	.	gene_id "AT2G22807"; transcript_id "AT2G22807.1"; exon_number "1"; FPKM "0.0000000000"; frac "0.000000"; conf_lo "0.000000"; conf_hi "0.000000"; cov "0.000000";
Chr2	Cufflinks	exon	9715778	9715983	1	+	.	gene_id "AT2G22807"; transcript_id "AT2G22807.1"; exon_number "2"; FPKM "0.0000000000"; frac "0.000000"; conf_lo "0.000000"; conf_hi "0.000000"; cov "0.000000";
Chr2	Cufflinks	transcript	9717791	9719472	1000	-	.	gene_id "AT2G22810"; transcript_id "AT2G22810.1"; FPKM "0.2847151015"; frac "1.000000"; conf_lo "0.052246"; conf_hi "0.517184"; cov "1.487246"; full_read_support "no";
Chr2	Cufflinks	exon	9717791	9718775	1000	-	.	gene_id "AT2G22810"; transcript_id "AT2G22810.1"; exon_number "1"; FPKM "0.2847151015"; frac "1.000000"; conf_lo "0.052246"; conf_hi "0.517184"; cov "1.487246";
Chr2	Cufflinks	exon	9718864	9719024	1000	-	.	gene_id "AT2G22810"; transcript_id "AT2G22810.1"; exon_number "2"; FPKM "0.2847151015"; frac "1.000000"; conf_lo "0.052246"; conf_hi "0.517184"; cov "1.487246";
Chr2	Cufflinks	exon	9719092	9719223	1000	-	.	gene_id "AT2G22810"; transcript_id "AT2G22810.1"; exon_number "3"; FPKM "0.2847151015"; frac "1.000000"; conf_lo "0.052246"; conf_hi "0.517184"; cov "1.487246";
Chr2	Cufflinks	exon	9719326	9719472	1000	-	.	gene_id "AT2G22810"; transcript_id "AT2G22810.1"; exon_number "4"; FPKM "0.2847151015"; frac "1.000000"; conf_lo "0.052246"; conf_hi "0.517184"; cov "1.487246";
Chr2	Cufflinks	transcript	9721231	9721425	1	-	.	gene_id "AT2G22820"; transcript_id "AT2G22820.1"; FPKM "0.0000000000"; frac "0.000000"; conf_lo "0.000000"; conf_hi "0.589040"; cov "0.000000"; full_read_support "no";
Chr2	Cufflinks	exon	9721231	9721425	1	-	.	gene_id "AT2G22820"; transcript_id "AT2G22820.1"; exon_number "1"; FPKM "0.0000000000"; frac "0.000000"; conf_lo "0.000000"; conf_hi "0.589040"; cov "0.000000";
Chr2	Cufflinks	transcript	9721236	9721937	1000	+	.	gene_id "AT2G22821"; transcript_id "AT2G22821.1"; FPKM "0.5892921392"; frac "1.000000"; conf_lo "0.000000"; conf_hi "1.188732"; cov "3.078243"; full_read_support "yes";
Chr2	Cufflinks	exon	9721236	9721937	1000	+	.	gene_id "AT2G22821"; transcript_id "AT2G22821.1"; exon_number "1"; FPKM "0.5892921392"; frac "1.000000"; conf_lo "0.000000"; conf_hi "1.188732"; cov "3.078243";
Chr2	Cufflinks	transcript	9737607	9738298	1000	+	.	gene_id "AT2G22860"; transcript_id "AT2G22860.1"; FPKM "2.4416128959"; frac "1.000000"; conf_lo "1.136516"; conf_hi "3.746710"; cov "12.735856"; full_read_support "yes";
Chr2	Cufflinks	exon	9737607	9737788	1000	+	.	gene_id "AT2G22860"; transcript_id "AT2G22860.1"; exon_number "1"; FPKM "2.4416128959"; frac "1.000000"; conf_lo "1.136516"; conf_hi "3.746710"; cov "12.735856";
Chr2	Cufflinks	exon	9737937	9738298	1000	+	.	gene_id "AT2G22860"; transcript_id "AT2G22860.1"; exon_number "2"; FPKM "2.4416128959"; frac "1.000000"; conf_lo "1.136516"; conf_hi "3.746710"; cov "12.735856";
Chr2	Cufflinks	transcript	9406263	9414518	1000	+	.	gene_id "AT2G22125"; transcript_id "AT2G22125.1"; FPKM "22.5497544937"; frac "1.000000"; conf_lo "21.265025"; conf_hi "23.834484"; cov "117.704161"; full_read_support "yes";
Chr2	Cufflinks	exon	9406263	9406350	1000	+	.	gene_id "AT2G22125"; transcript_id "AT2G22125.1"; exon_number "1"; FPKM "22.5497544937"; frac "1.000000"; conf_lo "21.265025"; conf_hi "23.834484"; cov "117.704161";
Chr2	Cufflinks	exon	9406688	9406858	1000	+	.	gene_id "AT2G22125"; transcript_id "AT2G22125.1"; exon_number "2"; FPKM "22.5497544937"; frac "1.000000"; conf_lo "21.265025"; conf_hi "23.834484"; cov "117.704161";
Chr2	Cufflinks	exon	9407180	9407253	1000	+	.	gene_id "AT2G22125"; transcript_id "AT2G22125.1"; exon_number "3"; FPKM "22.5497544937"; frac "1.000000"; conf_lo "21.265025"; conf_hi "23.834484"; cov "117.704161";
Chr2	Cufflinks	exon	9407473	9410530	1000	+	.	gene_id "AT2G22125"; transcript_id "AT2G22125.1"; exon_number "4"; FPKM "22.5497544937"; frac "1.000000"; conf_lo "21.265025"; conf_hi "23.834484"; cov "117.704161";
Chr2	Cufflinks	exon	9410702	9413246	1000	+	.	gene_id "AT2G22125"; transcript_id "AT2G22125.1"; exon_number "5"; FPKM "22.5497544937"; frac "1.000000"; conf_lo "21.265025"; conf_hi "23.834484"; cov "117.704161";
Chr2	Cufflinks	exon	9413340	9413794	1000	+	.	gene_id "AT2G22125"; transcript_id "AT2G22125.1"; exon_number "6"; FPKM "22.5497544937"; frac "1.000000"; conf_lo "21.265025"; conf_hi "23.834484"; cov "117.704161";
Chr2	Cufflinks	exon	9413880	9413996	1000	+	.	gene_id "AT2G22125"; transcript_id "AT2G22125.1"; exon_number "7"; FPKM "22.5497544937"; frac "1.000000"; conf_lo "21.265025"; conf_hi "23.834484"; cov "117.704161";
Chr2	Cufflinks	exon	9414086	9414518	1000	+	.	gene_id "AT2G22125"; transcript_id "AT2G22125.1"; exon_number "8"; FPKM "22.5497544937"; frac "1.000000"; conf_lo "21.265025"; conf_hi "23.834484"; cov "117.704161";
Chr2	Cufflinks	transcript	9414710	9418668	1000	-	.	gene_id "CUFF.553"; transcript_id "CUFF.553.1"; FPKM "0.4834334730"; frac "0.710085"; conf_lo "0.225204"; conf_hi "0.741663"; cov "2.523334"; full_read_support "no";
Chr2	Cufflinks	exon	9414710	9415080	1000	-	.	gene_id "CUFF.553"; transcript_id "CUFF.553.1"; exon_number "1"; FPKM "0.4834334730"; frac "0.710085"; conf_lo "0.225204"; conf_hi "0.741663"; cov "2.523334";
Chr2	Cufflinks	exon	9415203	9415317	1000	-	.	gene_id "CUFF.553"; transcript_id "CUFF.553.1"; exon_number "2"; FPKM "0.4834334730"; frac "0.710085"; conf_lo "0.225204"; conf_hi "0.741663"; cov "2.523334";
Chr2	Cufflinks	exon	9415404	9416023	1000	-	.	gene_id "CUFF.553"; transcript_id "CUFF.553.1"; exon_number "3"; FPKM "0.4834334730"; frac "0.710085"; conf_lo "0.225204"; conf_hi "0.741663"; cov "2.523334";
Chr2	Cufflinks	exon	9416129	9416183	1000	-	.	gene_id "CUFF.553"; transcript_id "CUFF.553.1"; exon_number "4"; FPKM "0.4834334730"; frac "0.710085"; conf_lo "0.225204"; conf_hi "0.741663"; cov "2.523334";
Chr2	Cufflinks	exon	9416256	9416431	1000	-	.	gene_id "CUFF.553"; transcript_id "CUFF.553.1"; exon_number "5"; FPKM "0.4834334730"; frac "0.710085"; conf_lo "0.225204"; conf_hi "0.741663"; cov "2.523334";
Chr2	Cufflinks	exon	9416938	9417047	1000	-	.	gene_id "CUFF.553"; transcript_id "CUFF.553.1"; exon_number "6"; FPKM "0.4834334730"; frac "0.710085"; conf_lo "0.225204"; conf_hi "0.741663"; cov "2.523334";
Chr2	Cufflinks	exon	9417191	9417578	1000	-	.	gene_id "CUFF.553"; transcript_id "CUFF.553.1"; exon_number "7"; FPKM "0.4834334730"; frac "0.710085"; conf_lo "0.225204"; conf_hi "0.741663"; cov "2.523334";
Chr2	Cufflinks	exon	9417805	9417869	1000	-	.	gene_id "CUFF.553"; transcript_id "CUFF.553.1"; exon_number "8"; FPKM "0.4834334730"; frac "0.710085"; conf_lo "0.225204"; conf_hi "0.741663"; cov "2.523334";
Chr2	Cufflinks	exon	9417976	9418143	1000	-	.	gene_id "CUFF.553"; transcript_id "CUFF.553.1"; exon_number "9"; FPKM "0.4834334730"; frac "0.710085"; conf_lo "0.225204"; conf_hi "0.741663"; cov "2.523334";
Chr2	Cufflinks	exon	9418329	9418668	1000	-	.	gene_id "CUFF.553"; transcript_id "CUFF.553.1"; exon_number "10"; FPKM "0.4834334730"; frac "0.710085"; conf_lo "0.225204"; conf_hi "0.741663"; cov "2.523334";
Chr2	Cufflinks	transcript	9414839	9418668	566	-	.	gene_id "CUFF.553"; transcript_id "AT2G22140.1"; FPKM "0.2737667785"; frac "0.289915"; conf_lo "0.011865"; conf_hi "0.535669"; cov "1.428956"; full_read_support "no";
Chr2	Cufflinks	exon	9414839	9415080	566	-	.	gene_id "CUFF.553"; transcript_id "AT2G22140.1"; exon_number "1"; FPKM "0.2737667785"; frac "0.289915"; conf_lo "0.011865"; conf_hi "0.535669"; cov "1.428956";
Chr2	Cufflinks	exon	9415203	9415317	566	-	.	gene_id "CUFF.553"; transcript_id "AT2G22140.1"; exon_number "2"; FPKM "0.2737667785"; frac "0.289915"; conf_lo "0.011865"; conf_hi "0.535669"; cov "1.428956";
Chr2	Cufflinks	exon	9415404	9415493	566	-	.	gene_id "CUFF.553"; transcript_id "AT2G22140.1"; exon_number "3"; FPKM "0.2737667785"; frac "0.289915"; conf_lo "0.011865"; conf_hi "0.535669"; cov "1.428956";
Chr2	Cufflinks	exon	9415905	9416023	566	-	.	gene_id "CUFF.553"; transcript_id "AT2G22140.1"; exon_number "4"; FPKM "0.2737667785"; frac "0.289915"; conf_lo "0.011865"; conf_hi "0.535669"; cov "1.428956";
Chr2	Cufflinks	exon	9416129	9416183	566	-	.	gene_id "CUFF.553"; transcript_id "AT2G22140.1"; exon_number "5"; FPKM "0.2737667785"; frac "0.289915"; conf_lo "0.011865"; conf_hi "0.535669"; cov "1.428956";
Chr2	Cufflinks	exon	9416256	9416431	566	-	.	gene_id "CUFF.553"; transcript_id "AT2G22140.1"; exon_number "6"; FPKM "0.2737667785"; frac "0.289915"; conf_lo "0.011865"; conf_hi "0.535669"; cov "1.428956";
Chr2	Cufflinks	exon	9416938	9417047	566	-	.	gene_id "CUFF.553"; transcript_id "AT2G22140.1"; exon_number "7"; FPKM "0.2737667785"; frac "0.289915"; conf_lo "0.011865"; conf_hi "0.535669"; cov "1.428956";
Chr2	Cufflinks	exon	9417191	9417341	566	-	.	gene_id "CUFF.553"; transcript_id "AT2G22140.1"; exon_number "8"; FPKM "0.2737667785"; frac "0.289915"; conf_lo "0.011865"; conf_hi "0.535669"; cov "1.428956";
Chr2	Cufflinks	exon	9417414	9417578	566	-	.	gene_id "CUFF.553"; transcript_id "AT2G22140.1"; exon_number "9"; FPKM "0.2737667785"; frac "0.289915"; conf_lo "0.011865"; conf_hi "0.535669"; cov "1.428956";
Chr2	Cufflinks	exon	9417805	9417869	566	-	.	gene_id "CUFF.553"; transcript_id "AT2G22140.1"; exon_number "10"; FPKM "0.2737667785"; frac "0.289915"; conf_lo "0.011865"; conf_hi "0.535669"; cov "1.428956";
Chr2	Cufflinks	exon	9417976	9418143	566	-	.	gene_id "CUFF.553"; transcript_id "AT2G22140.1"; exon_number "11"; FPKM "0.2737667785"; frac "0.289915"; conf_lo "0.011865"; conf_hi "0.535669"; cov "1.428956";
Chr2	Cufflinks	exon	9418329	9418668	566	-	.	gene_id "CUFF.553"; transcript_id "AT2G22140.1"; exon_number "12"; FPKM "0.2737667785"; frac "0.289915"; conf_lo "0.011865"; conf_hi "0.535669"; cov "1.428956";
Chr2	Cufflinks	transcript	9704402	9706150	355	-	.	gene_id "CUFF.555"; transcript_id "CUFF.555.1"; FPKM "0.9062196881"; frac "0.336612"; conf_lo "0.415658"; conf_hi "1.396781"; cov "4.726357"; full_read_support "yes";
Chr2	Cufflinks	exon	9704402	9705284	355	-	.	gene_id "CUFF.555"; transcript_id "CUFF.555.1"; exon_number "1"; FPKM "0.9062196881"; frac "0.336612"; conf_lo "0.415658"; conf_hi "1.396781"; cov "4.726357";
Chr2	Cufflinks	exon	9705454	9706150	355	-	.	gene_id "CUFF.555"; transcript_id "CUFF.555.1"; exon_number "2"; FPKM "0.9062196881"; frac "0.336612"; conf_lo "0.415658"; conf_hi "1.396781"; cov "4.726357";
Chr2	Cufflinks	transcript	9704706	9706150	1000	-	.	gene_id "CUFF.555"; transcript_id "AT2G22800.1"; FPKM "2.5524715129"; frac "0.663388"; conf_lo "1.652689"; conf_hi "3.452254"; cov "13.312327"; full_read_support "yes";
Chr2	Cufflinks	exon	9704706	9705282	1000	-	.	gene_id "CUFF.555"; transcript_id "AT2G22800.1"; exon_number "1"; FPKM "2.5524715129"; frac "0.663388"; conf_lo "1.652689"; conf_hi "3.452254"; cov "13.312327";
Chr2	Cufflinks	exon	9705454	9705533	1000	-	.	gene_id "CUFF.555"; transcript_id "AT2G22800.1"; exon_number "2"; FPKM "2.5524715129"; frac "0.663388"; conf_lo "1.652689"; conf_hi "3.452254"; cov "13.312327";
Chr2	Cufflinks	exon	9705638	9706150	1000	-	.	gene_id "CUFF.555"; transcript_id "AT2G22800.1"; exon_number "3"; FPKM "2.5524715129"; frac "0.663388"; conf_lo "1.652689"; conf_hi "3.452254"; cov "13.312327";
Chr2	Cufflinks	transcript	9723680	9726270	261	-	.	gene_id "CUFF.554"; transcript_id "AT2G22830.1"; FPKM "0.1491505514"; frac "0.146918"; conf_lo "0.000000"; conf_hi "0.328614"; cov "0.778635"; full_read_support "no";
Chr2	Cufflinks	exon	9723680	9724045	261	-	.	gene_id "CUFF.554"; transcript_id "AT2G22830.1"; exon_number "1"; FPKM "0.1491505514"; frac "0.146918"; conf_lo "0.000000"; conf_hi "0.328614"; cov "0.778635";
Chr2	Cufflinks	exon	9724123	9724401	261	-	.	gene_id "CUFF.554"; transcript_id "AT2G22830.1"; exon_number "2"; FPKM "0.1491505514"; frac "0.146918"; conf_lo "0.000000"; conf_hi "0.328614"; cov "0.778635";
Chr2	Cufflinks	exon	9724477	9725140	261	-	.	gene_id "CUFF.554"; transcript_id "AT2G22830.1"; exon_number "3"; FPKM "0.1491505514"; frac "0.146918"; conf_lo "0.000000"; conf_hi "0.328614"; cov "0.778635";
Chr2	Cufflinks	exon	9725209	9725383	261	-	.	gene_id "CUFF.554"; transcript_id "AT2G22830.1"; exon_number "4"; FPKM "0.1491505514"; frac "0.146918"; conf_lo "0.000000"; conf_hi "0.328614"; cov "0.778635";
Chr2	Cufflinks	exon	9725471	9725582	261	-	.	gene_id "CUFF.554"; transcript_id "AT2G22830.1"; exon_number "5"; FPKM "0.1491505514"; frac "0.146918"; conf_lo "0.000000"; conf_hi "0.328614"; cov "0.778635";
Chr2	Cufflinks	exon	9725842	9726270	261	-	.	gene_id "CUFF.554"; transcript_id "AT2G22830.1"; exon_number "6"; FPKM "0.1491505514"; frac "0.146918"; conf_lo "0.000000"; conf_hi "0.328614"; cov "0.778635";
Chr2	Cufflinks	transcript	9723935	9725426	851	-	.	gene_id "CUFF.554"; transcript_id "CUFF.554.2"; FPKM "0.4866923694"; frac "0.317865"; conf_lo "0.133317"; conf_hi "0.840067"; cov "2.540759"; full_read_support "yes";
Chr2	Cufflinks	exon	9723935	9724045	851	-	.	gene_id "CUFF.554"; transcript_id "CUFF.554.2"; exon_number "1"; FPKM "0.4866923694"; frac "0.317865"; conf_lo "0.133317"; conf_hi "0.840067"; cov "2.540759";
Chr2	Cufflinks	exon	9724123	9725426	851	-	.	gene_id "CUFF.554"; transcript_id "CUFF.554.2"; exon_number "2"; FPKM "0.4866923694"; frac "0.317865"; conf_lo "0.133317"; conf_hi "0.840067"; cov "2.540759";
Chr2	Cufflinks	transcript	9723935	9726361	1000	-	.	gene_id "CUFF.554"; transcript_id "CUFF.554.3"; FPKM "0.5714460686"; frac "0.535218"; conf_lo "0.248776"; conf_hi "0.894116"; cov "2.983212"; full_read_support "no";
Chr2	Cufflinks	exon	9723935	9724045	1000	-	.	gene_id "CUFF.554"; transcript_id "CUFF.554.3"; exon_number "1"; FPKM "0.5714460686"; frac "0.535218"; conf_lo "0.248776"; conf_hi "0.894116"; cov "2.983212";
Chr2	Cufflinks	exon	9724123	9725140	1000	-	.	gene_id "CUFF.554"; transcript_id "CUFF.554.3"; exon_number "2"; FPKM "0.5714460686"; frac "0.535218"; conf_lo "0.248776"; conf_hi "0.894116"; cov "2.983212";
Chr2	Cufflinks	exon	9725209	9725383	1000	-	.	gene_id "CUFF.554"; transcript_id "CUFF.554.3"; exon_number "3"; FPKM "0.5714460686"; frac "0.535218"; conf_lo "0.248776"; conf_hi "0.894116"; cov "2.983212";
Chr2	Cufflinks	exon	9725471	9725582	1000	-	.	gene_id "CUFF.554"; transcript_id "CUFF.554.3"; exon_number "4"; FPKM "0.5714460686"; frac "0.535218"; conf_lo "0.248776"; conf_hi "0.894116"; cov "2.983212";
Chr2	Cufflinks	exon	9725842	9726361	1000	-	.	gene_id "CUFF.554"; transcript_id "CUFF.554.3"; exon_number "5"; FPKM "0.5714460686"; frac "0.535218"; conf_lo "0.248776"; conf_hi "0.894116"; cov "2.983212";
Chr2	Cufflinks	transcript	9742393	9743347	1000	-	.	gene_id "AT2G22890"; transcript_id "AT2G22890.1"; FPKM "2.7152800057"; frac "1.000000"; conf_lo "1.771486"; conf_hi "3.659074"; cov "14.175506"; full_read_support "yes";
Chr2	Cufflinks	exon	9742393	9743347	1000	-	.	gene_id "AT2G22890"; transcript_id "AT2G22890.1"; exon_number "1"; FPKM "2.7152800057"; frac "1.000000"; conf_lo "1.771486"; conf_hi "3.659074"; cov "14.175506";
Chr2	Cufflinks	transcript	9748771	9749542	1000	+	.	gene_id "AT2G22905"; transcript_id "AT2G22905.1"; FPKM "0.2061090231"; frac "1.000000"; conf_lo "0.000000"; conf_hi "0.497998"; cov "1.076637"; full_read_support "yes";
Chr2	Cufflinks	exon	9748771	9749542	1000	+	.	gene_id "AT2G22905"; transcript_id "AT2G22905.1"; exon_number "1"; FPKM "0.2061090231"; frac "1.000000"; conf_lo "0.000000"; conf_hi "0.497998"; cov "1.076637";
Chr2	Cufflinks	transcript	9739457	9741104	1000	+	.	gene_id "CUFF.556"; transcript_id "AT2G22870.1"; FPKM "11.9985844387"; frac "1.000000"; conf_lo "10.151342"; conf_hi "13.845827"; cov "62.607983"; full_read_support "yes";
Chr2	Cufflinks	exon	9739457	9739935	1000	+	.	gene_id "CUFF.556"; transcript_id "AT2G22870.1"; exon_number "1"; FPKM "11.9985844387"; frac "1.000000"; conf_lo "10.151342"; conf_hi "13.845827"; cov "62.607983";
Chr2	Cufflinks	exon	9740029	9740098	1000	+	.	gene_id "CUFF.556"; transcript_id "AT2G22870.1"; exon_number "2"; FPKM "11.9985844387"; frac "1.000000"; conf_lo "10.151342"; conf_hi "13.845827"; cov "62.607983";
Chr2	Cufflinks	exon	9740462	9740624	1000	+	.	gene_id "CUFF.556"; transcript_id "AT2G22870.1"; exon_number "3"; FPKM "11.9985844387"; frac "1.000000"; conf_lo "10.151342"; conf_hi "13.845827"; cov "62.607983";
Chr2	Cufflinks	exon	9740712	9741104	1000	+	.	gene_id "CUFF.556"; transcript_id "AT2G22870.1"; exon_number "4"; FPKM "11.9985844387"; frac "1.000000"; conf_lo "10.151342"; conf_hi "13.845827"; cov "62.607983";
Chr2	Cufflinks	transcript	9741119	9741463	1000	-	.	gene_id "AT2G22880"; transcript_id "AT2G22880.1"; FPKM "4.8334301153"; frac "1.000000"; conf_lo "1.918762"; conf_hi "7.748098"; cov "25.102670"; full_read_support "yes";
Chr2	Cufflinks	exon	9741119	9741463	1000	-	.	gene_id "AT2G22880"; transcript_id "AT2G22880.1"; exon_number "1"; FPKM "4.8334301153"; frac "1.000000"; conf_lo "1.918762"; conf_hi "7.748098"; cov "25.102670";
Chr2	Cufflinks	transcript	9744225	9746292	1000	-	.	gene_id "AT2G22900"; transcript_id "AT2G22900.1"; FPKM "7.4712039191"; frac "1.000000"; conf_lo "6.295958"; conf_hi "8.646449"; cov "38.982934"; full_read_support "yes";
Chr2	Cufflinks	exon	9744225	9744921	1000	-	.	gene_id "AT2G22900"; transcript_id "AT2G22900.1"; exon_number "1"; FPKM "7.4712039191"; frac "1.000000"; conf_lo "6.295958"; conf_hi "8.646449"; cov "38.982934";
Chr2	Cufflinks	exon	9745407	9746292	1000	-	.	gene_id "AT2G22900"; transcript_id "AT2G22900.1"; exon_number "2"; FPKM "7.4712039191"; frac "1.000000"; conf_lo "6.295958"; conf_hi "8.646449"; cov "38.982934";
Chr2	Cufflinks	transcript	9728756	9731301	1000	+	.	gene_id "CUFF.557"; transcript_id "AT2G22840.1"; FPKM "4.0439716759"; frac "0.645776"; conf_lo "3.224875"; conf_hi "4.863068"; cov "21.114311"; full_read_support "yes";
Chr2	Cufflinks	exon	9728756	9729168	1000	+	.	gene_id "CUFF.557"; transcript_id "AT2G22840.1"; exon_number "1"; FPKM "4.0439716759"; frac "0.645776"; conf_lo "3.224875"; conf_hi "4.863068"; cov "21.114311";
Chr2	Cufflinks	exon	9729332	9729544	1000	+	.	gene_id "CUFF.557"; transcript_id "AT2G22840.1"; exon_number "2"; FPKM "4.0439716759"; frac "0.645776"; conf_lo "3.224875"; conf_hi "4.863068"; cov "21.114311";
Chr2	Cufflinks	exon	9729790	9730162	1000	+	.	gene_id "CUFF.557"; transcript_id "AT2G22840.1"; exon_number "3"; FPKM "4.0439716759"; frac "0.645776"; conf_lo "3.224875"; conf_hi "4.863068"; cov "21.114311";
Chr2	Cufflinks	exon	9730463	9731301	1000	+	.	gene_id "CUFF.557"; transcript_id "AT2G22840.1"; exon_number "4"; FPKM "4.0439716759"; frac "0.645776"; conf_lo "3.224875"; conf_hi "4.863068"; cov "21.114311";
Chr2	Cufflinks	transcript	9729706	9731410	292	+	.	gene_id "CUFF.557"; transcript_id "CUFF.557.2"; FPKM "1.1839882270"; frac "0.173579"; conf_lo "0.678580"; conf_hi "1.689396"; cov "6.181818"; full_read_support "yes";
Chr2	Cufflinks	exon	9729706	9731410	292	+	.	gene_id "CUFF.557"; transcript_id "CUFF.557.2"; exon_number "1"; FPKM "1.1839882270"; frac "0.173579"; conf_lo "0.678580"; conf_hi "1.689396"; cov "6.181818";
Chr2	Cufflinks	transcript	9731279	9733400	1	-	.	gene_id "AT2G22850"; transcript_id "AT2G22850.2"; FPKM "0.0000000000"; frac "0.000000"; conf_lo "0.000000"; conf_hi "0.118870"; cov "0.000000"; full_read_support "no";
Chr2	Cufflinks	exon	9731279	9731634	1	-	.	gene_id "AT2G22850"; transcript_id "AT2G22850.2"; exon_number "1"; FPKM "0.0000000000"; frac "0.000000"; conf_lo "0.000000"; conf_hi "0.118870"; cov "0.000000";
Chr2	Cufflinks	exon	9732576	9733400	1	-	.	gene_id "AT2G22850"; transcript_id "AT2G22850.2"; exon_number "2"; FPKM "0.0000000000"; frac "0.000000"; conf_lo "0.000000"; conf_hi "0.118870"; cov "0.000000";
Chr2	Cufflinks	transcript	9732475	9733342	1000	-	.	gene_id "AT2G22850"; transcript_id "AT2G22850.1"; FPKM "2.8108758222"; frac "0.180645"; conf_lo "1.785668"; conf_hi "3.836083"; cov "14.676094"; full_read_support "yes";
Chr2	Cufflinks	exon	9732475	9733342	1000	-	.	gene_id "AT2G22850"; transcript_id "AT2G22850.1"; exon_number "1"; FPKM "2.8108758222"; frac "0.180645"; conf_lo "1.785668"; conf_hi "3.836083"; cov "14.676094";
Chr2	Cufflinks	transcript	9822005	9822148	1	+	.	gene_id "AT2G23067"; transcript_id "AT2G23067.1"; FPKM "0.0000000000"; frac "0.000000"; conf_lo "0.000000"; conf_hi "0.000000"; cov "0.000000"; full_read_support "no";
Chr2	Cufflinks	exon	9822005	9822148	1	+	.	gene_id "AT2G23067"; transcript_id "AT2G23067.1"; exon_number "1"; FPKM "0.0000000000"; frac "0.000000"; conf_lo "0.000000"; conf_hi "0.000000"; cov "0.000000";
Chr2	Cufflinks	transcript	9753631	9757600	1	+	.	gene_id "CUFF.561"; transcript_id "AT2G22920.3"; FPKM "0.0000000000"; frac "0.000000"; conf_lo "0.000000"; conf_hi "0.135565"; cov "0.000000"; full_read_support "no";
Chr2	Cufflinks	exon	9753631	9753657	1	+	.	gene_id "CUFF.561"; transcript_id "AT2G22920.3"; exon_number "1"; FPKM "0.0000000000"; frac "0.000000"; conf_lo "0.000000"; conf_hi "0.135565"; cov "0.000000";
Chr2	Cufflinks	exon	9755075	9755195	1	+	.	gene_id "CUFF.561"; transcript_id "AT2G22920.3"; exon_number "2"; FPKM "0.0000000000"; frac "0.000000"; conf_lo "0.000000"; conf_hi "0.135565"; cov "0.000000";
Chr2	Cufflinks	exon	9755279	9755316	1	+	.	gene_id "CUFF.561"; transcript_id "AT2G22920.3"; exon_number "3"; FPKM "0.0000000000"; frac "0.000000"; conf_lo "0.000000"; conf_hi "0.135565"; cov "0.000000";
Chr2	Cufflinks	exon	9755522	9755623	1	+	.	gene_id "CUFF.561"; transcript_id "AT2G22920.3"; exon_number "4"; FPKM "0.0000000000"; frac "0.000000"; conf_lo "0.000000"; conf_hi "0.135565"; cov "0.000000";
Chr2	Cufflinks	exon	9755759	9755845	1	+	.	gene_id "CUFF.561"; transcript_id "AT2G22920.3"; exon_number "5"; FPKM "0.0000000000"; frac "0.000000"; conf_lo "0.000000"; conf_hi "0.135565"; cov "0.000000";
Chr2	Cufflinks	exon	9755966	9756034	1	+	.	gene_id "CUFF.561"; transcript_id "AT2G22920.3"; exon_number "6"; FPKM "0.0000000000"; frac "0.000000"; conf_lo "0.000000"; conf_hi "0.135565"; cov "0.000000";
Chr2	Cufflinks	exon	9756176	9756247	1	+	.	gene_id "CUFF.561"; transcript_id "AT2G22920.3"; exon_number "7"; FPKM "0.0000000000"; frac "0.000000"; conf_lo "0.000000"; conf_hi "0.135565"; cov "0.000000";
Chr2	Cufflinks	exon	9756349	9756473	1	+	.	gene_id "CUFF.561"; transcript_id "AT2G22920.3"; exon_number "8"; FPKM "0.0000000000"; frac "0.000000"; conf_lo "0.000000"; conf_hi "0.135565"; cov "0.000000";
Chr2	Cufflinks	exon	9756976	9757089	1	+	.	gene_id "CUFF.561"; transcript_id "AT2G22920.3"; exon_number "9"; FPKM "0.0000000000"; frac "0.000000"; conf_lo "0.000000"; conf_hi "0.135565"; cov "0.000000";
Chr2	Cufflinks	exon	9757204	9757249	1	+	.	gene_id "CUFF.561"; transcript_id "AT2G22920.3"; exon_number "10"; FPKM "0.0000000000"; frac "0.000000"; conf_lo "0.000000"; conf_hi "0.135565"; cov "0.000000";
Chr2	Cufflinks	exon	9757340	9757600	1	+	.	gene_id "CUFF.561"; transcript_id "AT2G22920.3"; exon_number "11"; FPKM "0.0000000000"; frac "0.000000"; conf_lo "0.000000"; conf_hi "0.135565"; cov "0.000000";
Chr2	Cufflinks	transcript	9753887	9757600	1000	+	.	gene_id "CUFF.561"; transcript_id "CUFF.561.2"; FPKM "1.5453346732"; frac "0.771210"; conf_lo "1.094421"; conf_hi "1.996248"; cov "8.069304"; full_read_support "no";
Chr2	Cufflinks	exon	9753887	9754062	1000	+	.	gene_id "CUFF.561"; transcript_id "CUFF.561.2"; exon_number "1"; FPKM "1.5453346732"; frac "0.771210"; conf_lo "1.094421"; conf_hi "1.996248"; cov "8.069304";
Chr2	Cufflinks	exon	9754141	9754638	1000	+	.	gene_id "CUFF.561"; transcript_id "CUFF.561.2"; exon_number "2"; FPKM "1.5453346732"; frac "0.771210"; conf_lo "1.094421"; conf_hi "1.996248"; cov "8.069304";
Chr2	Cufflinks	exon	9755093	9755195	1000	+	.	gene_id "CUFF.561"; transcript_id "CUFF.561.2"; exon_number "3"; FPKM "1.5453346732"; frac "0.771210"; conf_lo "1.094421"; conf_hi "1.996248"; cov "8.069304";
Chr2	Cufflinks	exon	9755279	9755316	1000	+	.	gene_id "CUFF.561"; transcript_id "CUFF.561.2"; exon_number "4"; FPKM "1.5453346732"; frac "0.771210"; conf_lo "1.094421"; conf_hi "1.996248"; cov "8.069304";
Chr2	Cufflinks	exon	9755522	9755623	1000	+	.	gene_id "CUFF.561"; transcript_id "CUFF.561.2"; exon_number "5"; FPKM "1.5453346732"; frac "0.771210"; conf_lo "1.094421"; conf_hi "1.996248"; cov "8.069304";
Chr2	Cufflinks	exon	9755759	9755845	1000	+	.	gene_id "CUFF.561"; transcript_id "CUFF.561.2"; exon_number "6"; FPKM "1.5453346732"; frac "0.771210"; conf_lo "1.094421"; conf_hi "1.996248"; cov "8.069304";
Chr2	Cufflinks	exon	9755966	9756034	1000	+	.	gene_id "CUFF.561"; transcript_id "CUFF.561.2"; exon_number "7"; FPKM "1.5453346732"; frac "0.771210"; conf_lo "1.094421"; conf_hi "1.996248"; cov "8.069304";
Chr2	Cufflinks	exon	9756176	9756247	1000	+	.	gene_id "CUFF.561"; transcript_id "CUFF.561.2"; exon_number "8"; FPKM "1.5453346732"; frac "0.771210"; conf_lo "1.094421"; conf_hi "1.996248"; cov "8.069304";
Chr2	Cufflinks	exon	9756349	9757249	1000	+	.	gene_id "CUFF.561"; transcript_id "CUFF.561.2"; exon_number "9"; FPKM "1.5453346732"; frac "0.771210"; conf_lo "1.094421"; conf_hi "1.996248"; cov "8.069304";
Chr2	Cufflinks	exon	9757340	9757600	1000	+	.	gene_id "CUFF.561"; transcript_id "CUFF.561.2"; exon_number "10"; FPKM "1.5453346732"; frac "0.771210"; conf_lo "1.094421"; conf_hi "1.996248"; cov "8.069304";
Chr2	Cufflinks	transcript	9753938	9757600	487	+	.	gene_id "CUFF.561"; transcript_id "AT2G22920.2"; FPKM "0.7533227475"; frac "0.228790"; conf_lo "0.288711"; conf_hi "1.217935"; cov "3.933640"; full_read_support "no";
Chr2	Cufflinks	exon	9753938	9754062	487	+	.	gene_id "CUFF.561"; transcript_id "AT2G22920.2"; exon_number "1"; FPKM "0.7533227475"; frac "0.228790"; conf_lo "0.288711"; conf_hi "1.217935"; cov "3.933640";
Chr2	Cufflinks	exon	9754141	9754286	487	+	.	gene_id "CUFF.561"; transcript_id "AT2G22920.2"; exon_number "2"; FPKM "0.7533227475"; frac "0.228790"; conf_lo "0.288711"; conf_hi "1.217935"; cov "3.933640";
Chr2	Cufflinks	exon	9754366	9754442	487	+	.	gene_id "CUFF.561"; transcript_id "AT2G22920.2"; exon_number "3"; FPKM "0.7533227475"; frac "0.228790"; conf_lo "0.288711"; conf_hi "1.217935"; cov "3.933640";
Chr2	Cufflinks	exon	9754516	9754638	487	+	.	gene_id "CUFF.561"; transcript_id "AT2G22920.2"; exon_number "4"; FPKM "0.7533227475"; frac "0.228790"; conf_lo "0.288711"; conf_hi "1.217935"; cov "3.933640";
Chr2	Cufflinks	exon	9755093	9755195	487	+	.	gene_id "CUFF.561"; transcript_id "AT2G22920.2"; exon_number "5"; FPKM "0.7533227475"; frac "0.228790"; conf_lo "0.288711"; conf_hi "1.217935"; cov "3.933640";
Chr2	Cufflinks	exon	9755279	9755316	487	+	.	gene_id "CUFF.561"; transcript_id "AT2G22920.2"; exon_number "6"; FPKM "0.7533227475"; frac "0.228790"; conf_lo "0.288711"; conf_hi "1.217935"; cov "3.933640";
Chr2	Cufflinks	exon	9755522	9755623	487	+	.	gene_id "CUFF.561"; transcript_id "AT2G22920.2"; exon_number "7"; FPKM "0.7533227475"; frac "0.228790"; conf_lo "0.288711"; conf_hi "1.217935"; cov "3.933640";
Chr2	Cufflinks	exon	9755759	9755845	487	+	.	gene_id "CUFF.561"; transcript_id "AT2G22920.2"; exon_number "8"; FPKM "0.7533227475"; frac "0.228790"; conf_lo "0.288711"; conf_hi "1.217935"; cov "3.933640";
Chr2	Cufflinks	exon	9755966	9756034	487	+	.	gene_id "CUFF.561"; transcript_id "AT2G22920.2"; exon_number "9"; FPKM "0.7533227475"; frac "0.228790"; conf_lo "0.288711"; conf_hi "1.217935"; cov "3.933640";
Chr2	Cufflinks	exon	9756176	9756247	487	+	.	gene_id "CUFF.561"; transcript_id "AT2G22920.2"; exon_number "10"; FPKM "0.7533227475"; frac "0.228790"; conf_lo "0.288711"; conf_hi "1.217935"; cov "3.933640";
Chr2	Cufflinks	exon	9756349	9756473	487	+	.	gene_id "CUFF.561"; transcript_id "AT2G22920.2"; exon_number "11"; FPKM "0.7533227475"; frac "0.228790"; conf_lo "0.288711"; conf_hi "1.217935"; cov "3.933640";
Chr2	Cufflinks	exon	9756976	9757089	487	+	.	gene_id "CUFF.561"; transcript_id "AT2G22920.2"; exon_number "12"; FPKM "0.7533227475"; frac "0.228790"; conf_lo "0.288711"; conf_hi "1.217935"; cov "3.933640";
Chr2	Cufflinks	exon	9757204	9757249	487	+	.	gene_id "CUFF.561"; transcript_id "AT2G22920.2"; exon_number "13"; FPKM "0.7533227475"; frac "0.228790"; conf_lo "0.288711"; conf_hi "1.217935"; cov "3.933640";
Chr2	Cufflinks	exon	9757340	9757600	487	+	.	gene_id "CUFF.561"; transcript_id "AT2G22920.2"; exon_number "14"; FPKM "0.7533227475"; frac "0.228790"; conf_lo "0.288711"; conf_hi "1.217935"; cov "3.933640";
Chr2	Cufflinks	transcript	9753938	9757600	1	+	.	gene_id "CUFF.561"; transcript_id "AT2G22920.1"; FPKM "0.0000000000"; frac "0.000000"; conf_lo "0.000000"; conf_hi "0.088677"; cov "0.000000"; full_read_support "no";
Chr2	Cufflinks	exon	9753938	9754062	1	+	.	gene_id "CUFF.561"; transcript_id "AT2G22920.1"; exon_number "1"; FPKM "0.0000000000"; frac "0.000000"; conf_lo "0.000000"; conf_hi "0.088677"; cov "0.000000";
Chr2	Cufflinks	exon	9754141	9754286	1	+	.	gene_id "CUFF.561"; transcript_id "AT2G22920.1"; exon_number "2"; FPKM "0.0000000000"; frac "0.000000"; conf_lo "0.000000"; conf_hi "0.088677"; cov "0.000000";
Chr2	Cufflinks	exon	9754366	9754442	1	+	.	gene_id "CUFF.561"; transcript_id "AT2G22920.1"; exon_number "3"; FPKM "0.0000000000"; frac "0.000000"; conf_lo "0.000000"; conf_hi "0.088677"; cov "0.000000";
Chr2	Cufflinks	exon	9754516	9754638	1	+	.	gene_id "CUFF.561"; transcript_id "AT2G22920.1"; exon_number "4"; FPKM "0.0000000000"; frac "0.000000"; conf_lo "0.000000"; conf_hi "0.088677"; cov "0.000000";
Chr2	Cufflinks	exon	9755093	9755195	1	+	.	gene_id "CUFF.561"; transcript_id "AT2G22920.1"; exon_number "5"; FPKM "0.0000000000"; frac "0.000000"; conf_lo "0.000000"; conf_hi "0.088677"; cov "0.000000";
Chr2	Cufflinks	exon	9755279	9755316	1	+	.	gene_id "CUFF.561"; transcript_id "AT2G22920.1"; exon_number "6"; FPKM "0.0000000000"; frac "0.000000"; conf_lo "0.000000"; conf_hi "0.088677"; cov "0.000000";
Chr2	Cufflinks	exon	9755522	9755623	1	+	.	gene_id "CUFF.561"; transcript_id "AT2G22920.1"; exon_number "7"; FPKM "0.0000000000"; frac "0.000000"; conf_lo "0.000000"; conf_hi "0.088677"; cov "0.000000";
Chr2	Cufflinks	exon	9755759	9755845	1	+	.	gene_id "CUFF.561"; transcript_id "AT2G22920.1"; exon_number "8"; FPKM "0.0000000000"; frac "0.000000"; conf_lo "0.000000"; conf_hi "0.088677"; cov "0.000000";
Chr2	Cufflinks	exon	9755966	9756034	1	+	.	gene_id "CUFF.561"; transcript_id "AT2G22920.1"; exon_number "9"; FPKM "0.0000000000"; frac "0.000000"; conf_lo "0.000000"; conf_hi "0.088677"; cov "0.000000";
Chr2	Cufflinks	exon	9756176	9756247	1	+	.	gene_id "CUFF.561"; transcript_id "AT2G22920.1"; exon_number "10"; FPKM "0.0000000000"; frac "0.000000"; conf_lo "0.000000"; conf_hi "0.088677"; cov "0.000000";
Chr2	Cufflinks	exon	9756349	9756473	1	+	.	gene_id "CUFF.561"; transcript_id "AT2G22920.1"; exon_number "11"; FPKM "0.0000000000"; frac "0.000000"; conf_lo "0.000000"; conf_hi "0.088677"; cov "0.000000";
Chr2	Cufflinks	exon	9756976	9757111	1	+	.	gene_id "CUFF.561"; transcript_id "AT2G22920.1"; exon_number "12"; FPKM "0.0000000000"; frac "0.000000"; conf_lo "0.000000"; conf_hi "0.088677"; cov "0.000000";
Chr2	Cufflinks	exon	9757204	9757249	1	+	.	gene_id "CUFF.561"; transcript_id "AT2G22920.1"; exon_number "13"; FPKM "0.0000000000"; frac "0.000000"; conf_lo "0.000000"; conf_hi "0.088677"; cov "0.000000";
Chr2	Cufflinks	exon	9757340	9757600	1	+	.	gene_id "CUFF.561"; transcript_id "AT2G22920.1"; exon_number "14"; FPKM "0.0000000000"; frac "0.000000"; conf_lo "0.000000"; conf_hi "0.088677"; cov "0.000000";
Chr2	Cufflinks	transcript	9749857	9752528	362	+	.	gene_id "CUFF.558"; transcript_id "CUFF.558.1"; FPKM "1.8717885231"; frac "0.257445"; conf_lo "1.262089"; conf_hi "2.481488"; cov "9.773470"; full_read_support "yes";
Chr2	Cufflinks	exon	9749857	9750660	362	+	.	gene_id "CUFF.558"; transcript_id "CUFF.558.1"; exon_number "1"; FPKM "1.8717885231"; frac "0.257445"; conf_lo "1.262089"; conf_hi "2.481488"; cov "9.773470";
Chr2	Cufflinks	exon	9750850	9751058	362	+	.	gene_id "CUFF.558"; transcript_id "CUFF.558.1"; exon_number "2"; FPKM "1.8717885231"; frac "0.257445"; conf_lo "1.262089"; conf_hi "2.481488"; cov "9.773470";
Chr2	Cufflinks	exon	9751137	9751288	362	+	.	gene_id "CUFF.558"; transcript_id "CUFF.558.1"; exon_number "3"; FPKM "1.8717885231"; frac "0.257445"; conf_lo "1.262089"; conf_hi "2.481488"; cov "9.773470";
Chr2	Cufflinks	exon	9751384	9751816	362	+	.	gene_id "CUFF.558"; transcript_id "CUFF.558.1"; exon_number "4"; FPKM "1.8717885231"; frac "0.257445"; conf_lo "1.262089"; conf_hi "2.481488"; cov "9.773470";
Chr2	Cufflinks	exon	9751884	9751981	362	+	.	gene_id "CUFF.558"; transcript_id "CUFF.558.1"; exon_number "5"; FPKM "1.8717885231"; frac "0.257445"; conf_lo "1.262089"; conf_hi "2.481488"; cov "9.773470";
Chr2	Cufflinks	exon	9752061	9752172	362	+	.	gene_id "CUFF.558"; transcript_id "CUFF.558.1"; exon_number "6"; FPKM "1.8717885231"; frac "0.257445"; conf_lo "1.262089"; conf_hi "2.481488"; cov "9.773470";
Chr2	Cufflinks	exon	9752262	9752421	362	+	.	gene_id "CUFF.558"; transcript_id "CUFF.558.1"; exon_number "7"; FPKM "1.8717885231"; frac "0.257445"; conf_lo "1.262089"; conf_hi "2.481488"; cov "9.773470";
Chr2	Cufflinks	exon	9752505	9752528	362	+	.	gene_id "CUFF.558"; transcript_id "CUFF.558.1"; exon_number "8"; FPKM "1.8717885231"; frac "0.257445"; conf_lo "1.262089"; conf_hi "2.481488"; cov "9.773470";
Chr2	Cufflinks	transcript	9749869	9752863	1000	+	.	gene_id "CUFF.558"; transcript_id "AT2G22910.1"; FPKM "5.1579790177"; frac "0.742555"; conf_lo "4.258966"; conf_hi "6.056992"; cov "26.932184"; full_read_support "yes";
Chr2	Cufflinks	exon	9749869	9750332	1000	+	.	gene_id "CUFF.558"; transcript_id "AT2G22910.1"; exon_number "1"; FPKM "5.1579790177"; frac "0.742555"; conf_lo "4.258966"; conf_hi "6.056992"; cov "26.932184";
Chr2	Cufflinks	exon	9750573	9750660	1000	+	.	gene_id "CUFF.558"; transcript_id "AT2G22910.1"; exon_number "2"; FPKM "5.1579790177"; frac "0.742555"; conf_lo "4.258966"; conf_hi "6.056992"; cov "26.932184";
Chr2	Cufflinks	exon	9750850	9751058	1000	+	.	gene_id "CUFF.558"; transcript_id "AT2G22910.1"; exon_number "3"; FPKM "5.1579790177"; frac "0.742555"; conf_lo "4.258966"; conf_hi "6.056992"; cov "26.932184";
Chr2	Cufflinks	exon	9751137	9751288	1000	+	.	gene_id "CUFF.558"; transcript_id "AT2G22910.1"; exon_number "4"; FPKM "5.1579790177"; frac "0.742555"; conf_lo "4.258966"; conf_hi "6.056992"; cov "26.932184";
Chr2	Cufflinks	exon	9751384	9751816	1000	+	.	gene_id "CUFF.558"; transcript_id "AT2G22910.1"; exon_number "5"; FPKM "5.1579790177"; frac "0.742555"; conf_lo "4.258966"; conf_hi "6.056992"; cov "26.932184";
Chr2	Cufflinks	exon	9751884	9751981	1000	+	.	gene_id "CUFF.558"; transcript_id "AT2G22910.1"; exon_number "6"; FPKM "5.1579790177"; frac "0.742555"; conf_lo "4.258966"; conf_hi "6.056992"; cov "26.932184";
Chr2	Cufflinks	exon	9752061	9752172	1000	+	.	gene_id "CUFF.558"; transcript_id "AT2G22910.1"; exon_number "7"; FPKM "5.1579790177"; frac "0.742555"; conf_lo "4.258966"; conf_hi "6.056992"; cov "26.932184";
Chr2	Cufflinks	exon	9752262	9752421	1000	+	.	gene_id "CUFF.558"; transcript_id "AT2G22910.1"; exon_number "8"; FPKM "5.1579790177"; frac "0.742555"; conf_lo "4.258966"; conf_hi "6.056992"; cov "26.932184";
Chr2	Cufflinks	exon	9752505	9752863	1000	+	.	gene_id "CUFF.558"; transcript_id "AT2G22910.1"; exon_number "9"; FPKM "5.1579790177"; frac "0.742555"; conf_lo "4.258966"; conf_hi "6.056992"; cov "26.932184";
Chr2	Cufflinks	transcript	9812771	9814220	1000	-	.	gene_id "AT2G23060"; transcript_id "AT2G23060.2"; FPKM "0.1207440281"; frac "1.000000"; conf_lo "0.000000"; conf_hi "0.330232"; cov "0.630722"; full_read_support "no";
Chr2	Cufflinks	exon	9812771	9813712	1000	-	.	gene_id "AT2G23060"; transcript_id "AT2G23060.2"; exon_number "1"; FPKM "0.1207440281"; frac "1.000000"; conf_lo "0.000000"; conf_hi "0.330232"; cov "0.630722";
Chr2	Cufflinks	exon	9813809	9814005	1000	-	.	gene_id "AT2G23060"; transcript_id "AT2G23060.2"; exon_number "2"; FPKM "0.1207440281"; frac "1.000000"; conf_lo "0.000000"; conf_hi "0.330232"; cov "0.630722";
Chr2	Cufflinks	exon	9814194	9814220	1000	-	.	gene_id "AT2G23060"; transcript_id "AT2G23060.2"; exon_number "3"; FPKM "0.1207440281"; frac "1.000000"; conf_lo "0.000000"; conf_hi "0.330232"; cov "0.630722";
Chr2	Cufflinks	transcript	9812834	9814724	1	-	.	gene_id "AT2G23060"; transcript_id "AT2G23060.1"; FPKM "0.0000000000"; frac "0.000000"; conf_lo "0.000000"; conf_hi "0.102256"; cov "0.000000"; full_read_support "no";
Chr2	Cufflinks	exon	9812834	9813712	1	-	.	gene_id "AT2G23060"; transcript_id "AT2G23060.1"; exon_number "1"; FPKM "0.0000000000"; frac "0.000000"; conf_lo "0.000000"; conf_hi "0.102256"; cov "0.000000";
Chr2	Cufflinks	exon	9813809	9814005	1	-	.	gene_id "AT2G23060"; transcript_id "AT2G23060.1"; exon_number "2"; FPKM "0.0000000000"; frac "0.000000"; conf_lo "0.000000"; conf_hi "0.102256"; cov "0.000000";
Chr2	Cufflinks	exon	9814463	9814724	1	-	.	gene_id "AT2G23060"; transcript_id "AT2G23060.1"; exon_number "3"; FPKM "0.0000000000"; frac "0.000000"; conf_lo "0.000000"; conf_hi "0.102256"; cov "0.000000";
Chr2	Cufflinks	transcript	9810657	9812660	1000	+	.	gene_id "CUFF.562"; transcript_id "AT2G23050.1"; FPKM "1.9251258721"; frac "1.000000"; conf_lo "1.376006"; conf_hi "2.474246"; cov "10.050338"; full_read_support "no";
Chr2	Cufflinks	exon	9810657	9810846	1000	+	.	gene_id "CUFF.562"; transcript_id "AT2G23050.1"; exon_number "1"; FPKM "1.9251258721"; frac "1.000000"; conf_lo "1.376006"; conf_hi "2.474246"; cov "10.050338";
Chr2	Cufflinks	exon	9810942	9811011	1000	+	.	gene_id "CUFF.562"; transcript_id "AT2G23050.1"; exon_number "2"; FPKM "1.9251258721"; frac "1.000000"; conf_lo "1.376006"; conf_hi "2.474246"; cov "10.050338";
Chr2	Cufflinks	exon	9811084	9812148	1000	+	.	gene_id "CUFF.562"; transcript_id "AT2G23050.1"; exon_number "3"; FPKM "1.9251258721"; frac "1.000000"; conf_lo "1.376006"; conf_hi "2.474246"; cov "10.050338";
Chr2	Cufflinks	exon	9812220	9812660	1000	+	.	gene_id "CUFF.562"; transcript_id "AT2G23050.1"; exon_number "4"; FPKM "1.9251258721"; frac "1.000000"; conf_lo "1.376006"; conf_hi "2.474246"; cov "10.050338";
Chr2	Cufflinks	transcript	9807893	9809209	1	-	.	gene_id "CUFF.565"; transcript_id "AT2G23040.1"; FPKM "0.0000000000"; frac "0.000000"; conf_lo "0.000000"; conf_hi "0.416169"; cov "0.000000"; full_read_support "no";
Chr2	Cufflinks	exon	9807893	9807998	1	-	.	gene_id "CUFF.565"; transcript_id "AT2G23040.1"; exon_number "1"; FPKM "0.0000000000"; frac "0.000000"; conf_lo "0.000000"; conf_hi "0.416169"; cov "0.000000";
Chr2	Cufflinks	exon	9808927	9809003	1	-	.	gene_id "CUFF.565"; transcript_id "AT2G23040.1"; exon_number "2"; FPKM "0.0000000000"; frac "0.000000"; conf_lo "0.000000"; conf_hi "0.416169"; cov "0.000000";
Chr2	Cufflinks	exon	9809036	9809101	1	-	.	gene_id "CUFF.565"; transcript_id "AT2G23040.1"; exon_number "3"; FPKM "0.0000000000"; frac "0.000000"; conf_lo "0.000000"; conf_hi "0.416169"; cov "0.000000";
Chr2	Cufflinks	exon	9809183	9809209	1	-	.	gene_id "CUFF.565"; transcript_id "AT2G23040.1"; exon_number "4"; FPKM "0.0000000000"; frac "0.000000"; conf_lo "0.000000"; conf_hi "0.416169"; cov "0.000000";
Chr2	Cufflinks	transcript	9808647	9809826	668	-	.	gene_id "CUFF.565"; transcript_id "CUFF.565.2"; FPKM "2.1380674331"; frac "0.196958"; conf_lo "0.689569"; conf_hi "3.586566"; cov "11.153103"; full_read_support "yes";
Chr2	Cufflinks	exon	9808647	9808957	668	-	.	gene_id "CUFF.565"; transcript_id "CUFF.565.2"; exon_number "1"; FPKM "2.1380674331"; frac "0.196958"; conf_lo "0.689569"; conf_hi "3.586566"; cov "11.153103";
Chr2	Cufflinks	exon	9809036	9809101	668	-	.	gene_id "CUFF.565"; transcript_id "CUFF.565.2"; exon_number "2"; FPKM "2.1380674331"; frac "0.196958"; conf_lo "0.689569"; conf_hi "3.586566"; cov "11.153103";
Chr2	Cufflinks	exon	9809183	9809319	668	-	.	gene_id "CUFF.565"; transcript_id "CUFF.565.2"; exon_number "3"; FPKM "2.1380674331"; frac "0.196958"; conf_lo "0.689569"; conf_hi "3.586566"; cov "11.153103";
Chr2	Cufflinks	exon	9809793	9809826	668	-	.	gene_id "CUFF.565"; transcript_id "CUFF.565.2"; exon_number "4"; FPKM "2.1380674331"; frac "0.196958"; conf_lo "0.689569"; conf_hi "3.586566"; cov "11.153103";
Chr2	Cufflinks	transcript	9808647	9809846	356	-	.	gene_id "CUFF.565"; transcript_id "CUFF.565.3"; FPKM "1.1396854375"; frac "0.234443"; conf_lo "0.449523"; conf_hi "1.829848"; cov "5.945102"; full_read_support "no";
Chr2	Cufflinks	exon	9808647	9808957	356	-	.	gene_id "CUFF.565"; transcript_id "CUFF.565.3"; exon_number "1"; FPKM "1.1396854375"; frac "0.234443"; conf_lo "0.449523"; conf_hi "1.829848"; cov "5.945102";
Chr2	Cufflinks	exon	9809036	9809101	356	-	.	gene_id "CUFF.565"; transcript_id "CUFF.565.3"; exon_number "2"; FPKM "1.1396854375"; frac "0.234443"; conf_lo "0.449523"; conf_hi "1.829848"; cov "5.945102";
Chr2	Cufflinks	exon	9809183	9809255	356	-	.	gene_id "CUFF.565"; transcript_id "CUFF.565.3"; exon_number "3"; FPKM "1.1396854375"; frac "0.234443"; conf_lo "0.449523"; conf_hi "1.829848"; cov "5.945102";
Chr2	Cufflinks	exon	9809338	9809846	356	-	.	gene_id "CUFF.565"; transcript_id "CUFF.565.3"; exon_number "4"; FPKM "1.1396854375"; frac "0.234443"; conf_lo "0.449523"; conf_hi "1.829848"; cov "5.945102";
Chr2	Cufflinks	transcript	9808647	9809810	376	-	.	gene_id "CUFF.565"; transcript_id "CUFF.565.4"; FPKM "1.2023338302"; frac "0.262617"; conf_lo "0.475176"; conf_hi "1.929492"; cov "6.271904"; full_read_support "yes";
Chr2	Cufflinks	exon	9808647	9808957	376	-	.	gene_id "CUFF.565"; transcript_id "CUFF.565.4"; exon_number "1"; FPKM "1.2023338302"; frac "0.262617"; conf_lo "0.475176"; conf_hi "1.929492"; cov "6.271904";
Chr2	Cufflinks	exon	9809036	9809101	376	-	.	gene_id "CUFF.565"; transcript_id "CUFF.565.4"; exon_number "2"; FPKM "1.2023338302"; frac "0.262617"; conf_lo "0.475176"; conf_hi "1.929492"; cov "6.271904";
Chr2	Cufflinks	exon	9809183	9809810	376	-	.	gene_id "CUFF.565"; transcript_id "CUFF.565.4"; exon_number "3"; FPKM "1.2023338302"; frac "0.262617"; conf_lo "0.475176"; conf_hi "1.929492"; cov "6.271904";
Chr2	Cufflinks	transcript	9808647	9809829	1000	-	.	gene_id "CUFF.565"; transcript_id "CUFF.565.5"; FPKM "3.1969324146"; frac "0.305982"; conf_lo "1.473441"; conf_hi "4.920423"; cov "16.676610"; full_read_support "yes";
Chr2	Cufflinks	exon	9808647	9808957	1000	-	.	gene_id "CUFF.565"; transcript_id "CUFF.565.5"; exon_number "1"; FPKM "3.1969324146"; frac "0.305982"; conf_lo "1.473441"; conf_hi "4.920423"; cov "16.676610";
Chr2	Cufflinks	exon	9809036	9809101	1000	-	.	gene_id "CUFF.565"; transcript_id "CUFF.565.5"; exon_number "2"; FPKM "3.1969324146"; frac "0.305982"; conf_lo "1.473441"; conf_hi "4.920423"; cov "16.676610";
Chr2	Cufflinks	exon	9809183	9809255	1000	-	.	gene_id "CUFF.565"; transcript_id "CUFF.565.5"; exon_number "3"; FPKM "3.1969324146"; frac "0.305982"; conf_lo "1.473441"; conf_hi "4.920423"; cov "16.676610";
Chr2	Cufflinks	exon	9809338	9809411	1000	-	.	gene_id "CUFF.565"; transcript_id "CUFF.565.5"; exon_number "4"; FPKM "3.1969324146"; frac "0.305982"; conf_lo "1.473441"; conf_hi "4.920423"; cov "16.676610";
Chr2	Cufflinks	exon	9809793	9809829	1000	-	.	gene_id "CUFF.565"; transcript_id "CUFF.565.5"; exon_number "5"; FPKM "3.1969324146"; frac "0.305982"; conf_lo "1.473441"; conf_hi "4.920423"; cov "16.676610";
Chr2	Cufflinks	transcript	9834766	9836235	1000	-	.	gene_id "CUFF.566"; transcript_id "AT2G23096.1"; FPKM "0.3764194601"; frac "1.000000"; conf_lo "0.000000"; conf_hi "0.814821"; cov "1.966275"; full_read_support "no";
Chr2	Cufflinks	exon	9834766	9834849	1000	-	.	gene_id "CUFF.566"; transcript_id "AT2G23096.1"; exon_number "1"; FPKM "0.3764194601"; frac "1.000000"; conf_lo "0.000000"; conf_hi "0.814821"; cov "1.966275";
Chr2	Cufflinks	exon	9834932	9835051	1000	-	.	gene_id "CUFF.566"; transcript_id "AT2G23096.1"; exon_number "2"; FPKM "0.3764194601"; frac "1.000000"; conf_lo "0.000000"; conf_hi "0.814821"; cov "1.966275";
Chr2	Cufflinks	exon	9835129	9835194	1000	-	.	gene_id "CUFF.566"; transcript_id "AT2G23096.1"; exon_number "3"; FPKM "0.3764194601"; frac "1.000000"; conf_lo "0.000000"; conf_hi "0.814821"; cov "1.966275";
Chr2	Cufflinks	exon	9835300	9835395	1000	-	.	gene_id "CUFF.566"; transcript_id "AT2G23096.1"; exon_number "4"; FPKM "0.3764194601"; frac "1.000000"; conf_lo "0.000000"; conf_hi "0.814821"; cov "1.966275";
Chr2	Cufflinks	exon	9835482	9835586	1000	-	.	gene_id "CUFF.566"; transcript_id "AT2G23096.1"; exon_number "5"; FPKM "0.3764194601"; frac "1.000000"; conf_lo "0.000000"; conf_hi "0.814821"; cov "1.966275";
Chr2	Cufflinks	exon	9835692	9835838	1000	-	.	gene_id "CUFF.566"; transcript_id "AT2G23096.1"; exon_number "6"; FPKM "0.3764194601"; frac "1.000000"; conf_lo "0.000000"; conf_hi "0.814821"; cov "1.966275";
Chr2	Cufflinks	exon	9835942	9836040	1000	-	.	gene_id "CUFF.566"; transcript_id "AT2G23096.1"; exon_number "7"; FPKM "0.3764194601"; frac "1.000000"; conf_lo "0.000000"; conf_hi "0.814821"; cov "1.966275";
Chr2	Cufflinks	exon	9836128	9836235	1000	-	.	gene_id "CUFF.566"; transcript_id "AT2G23096.1"; exon_number "8"; FPKM "0.3764194601"; frac "1.000000"; conf_lo "0.000000"; conf_hi "0.814821"; cov "1.966275";
Chr2	Cufflinks	transcript	9840456	9841046	1000	+	.	gene_id "AT2G23110"; transcript_id "AT2G23110.1"; FPKM "0.3052485217"; frac "1.000000"; conf_lo "0.000000"; conf_hi "0.834847"; cov "1.594505"; full_read_support "yes";
Chr2	Cufflinks	exon	9840456	9841046	1000	+	.	gene_id "AT2G23110"; transcript_id "AT2G23110.1"; exon_number "1"; FPKM "0.3052485217"; frac "1.000000"; conf_lo "0.000000"; conf_hi "0.834847"; cov "1.594505";
Chr2	Cufflinks	transcript	9840529	9841366	1	+	.	gene_id "AT2G23110"; transcript_id "AT2G23110.2"; FPKM "0.0000000000"; frac "0.000000"; conf_lo "0.000000"; conf_hi "0.238655"; cov "0.000000"; full_read_support "no";
Chr2	Cufflinks	exon	9840529	9840941	1	+	.	gene_id "AT2G23110"; transcript_id "AT2G23110.2"; exon_number "1"; FPKM "0.0000000000"; frac "0.000000"; conf_lo "0.000000"; conf_hi "0.238655"; cov "0.000000";
Chr2	Cufflinks	exon	9841084	9841366	1	+	.	gene_id "AT2G23110"; transcript_id "AT2G23110.2"; exon_number "2"; FPKM "0.0000000000"; frac "0.000000"; conf_lo "0.000000"; conf_hi "0.238655"; cov "0.000000";
Chr2	Cufflinks	transcript	9832123	9834739	1000	+	.	gene_id "CUFF.567"; transcript_id "AT2G23093.1"; FPKM "1.2584099205"; frac "0.697650"; conf_lo "0.786035"; conf_hi "1.730785"; cov "6.567074"; full_read_support "yes";
Chr2	Cufflinks	exon	9832123	9832391	1000	+	.	gene_id "CUFF.567"; transcript_id "AT2G23093.1"; exon_number "1"; FPKM "1.2584099205"; frac "0.697650"; conf_lo "0.786035"; conf_hi "1.730785"; cov "6.567074";
Chr2	Cufflinks	exon	9832549	9832693	1000	+	.	gene_id "CUFF.567"; transcript_id "AT2G23093.1"; exon_number "2"; FPKM "1.2584099205"; frac "0.697650"; conf_lo "0.786035"; conf_hi "1.730785"; cov "6.567074";
Chr2	Cufflinks	exon	9832772	9832940	1000	+	.	gene_id "CUFF.567"; transcript_id "AT2G23093.1"; exon_number "3"; FPKM "1.2584099205"; frac "0.697650"; conf_lo "0.786035"; conf_hi "1.730785"; cov "6.567074";
Chr2	Cufflinks	exon	9833033	9833291	1000	+	.	gene_id "CUFF.567"; transcript_id "AT2G23093.1"; exon_number "4"; FPKM "1.2584099205"; frac "0.697650"; conf_lo "0.786035"; conf_hi "1.730785"; cov "6.567074";
Chr2	Cufflinks	exon	9833369	9833457	1000	+	.	gene_id "CUFF.567"; transcript_id "AT2G23093.1"; exon_number "5"; FPKM "1.2584099205"; frac "0.697650"; conf_lo "0.786035"; conf_hi "1.730785"; cov "6.567074";
Chr2	Cufflinks	exon	9833656	9833838	1000	+	.	gene_id "CUFF.567"; transcript_id "AT2G23093.1"; exon_number "6"; FPKM "1.2584099205"; frac "0.697650"; conf_lo "0.786035"; conf_hi "1.730785"; cov "6.567074";
Chr2	Cufflinks	exon	9833932	9834017	1000	+	.	gene_id "CUFF.567"; transcript_id "AT2G23093.1"; exon_number "7"; FPKM "1.2584099205"; frac "0.697650"; conf_lo "0.786035"; conf_hi "1.730785"; cov "6.567074";
Chr2	Cufflinks	exon	9834121	9834205	1000	+	.	gene_id "CUFF.567"; transcript_id "AT2G23093.1"; exon_number "8"; FPKM "1.2584099205"; frac "0.697650"; conf_lo "0.786035"; conf_hi "1.730785"; cov "6.567074";
Chr2	Cufflinks	exon	9834282	9834739	1000	+	.	gene_id "CUFF.567"; transcript_id "AT2G23093.1"; exon_number "9"; FPKM "1.2584099205"; frac "0.697650"; conf_lo "0.786035"; conf_hi "1.730785"; cov "6.567074";
Chr2	Cufflinks	transcript	9832123	9834739	390	+	.	gene_id "CUFF.567"; transcript_id "CUFF.567.2"; FPKM "0.4907807121"; frac "0.302350"; conf_lo "0.195970"; conf_hi "0.785592"; cov "2.561163"; full_read_support "yes";
Chr2	Cufflinks	exon	9832123	9832391	390	+	.	gene_id "CUFF.567"; transcript_id "CUFF.567.2"; exon_number "1"; FPKM "0.4907807121"; frac "0.302350"; conf_lo "0.195970"; conf_hi "0.785592"; cov "2.561163";
Chr2	Cufflinks	exon	9832549	9832693	390	+	.	gene_id "CUFF.567"; transcript_id "CUFF.567.2"; exon_number "2"; FPKM "0.4907807121"; frac "0.302350"; conf_lo "0.195970"; conf_hi "0.785592"; cov "2.561163";
Chr2	Cufflinks	exon	9832772	9832940	390	+	.	gene_id "CUFF.567"; transcript_id "CUFF.567.2"; exon_number "3"; FPKM "0.4907807121"; frac "0.302350"; conf_lo "0.195970"; conf_hi "0.785592"; cov "2.561163";
Chr2	Cufflinks	exon	9833033	9833457	390	+	.	gene_id "CUFF.567"; transcript_id "CUFF.567.2"; exon_number "4"; FPKM "0.4907807121"; frac "0.302350"; conf_lo "0.195970"; conf_hi "0.785592"; cov "2.561163";
Chr2	Cufflinks	exon	9833656	9834017	390	+	.	gene_id "CUFF.567"; transcript_id "CUFF.567.2"; exon_number "5"; FPKM "0.4907807121"; frac "0.302350"; conf_lo "0.195970"; conf_hi "0.785592"; cov "2.561163";
Chr2	Cufflinks	exon	9834121	9834205	390	+	.	gene_id "CUFF.567"; transcript_id "CUFF.567.2"; exon_number "6"; FPKM "0.4907807121"; frac "0.302350"; conf_lo "0.195970"; conf_hi "0.785592"; cov "2.561163";
Chr2	Cufflinks	exon	9834282	9834739	390	+	.	gene_id "CUFF.567"; transcript_id "CUFF.567.2"; exon_number "7"; FPKM "0.4907807121"; frac "0.302350"; conf_lo "0.195970"; conf_hi "0.785592"; cov "2.561163";
Chr2	Cufflinks	transcript	9837120	9839736	1000	-	.	gene_id "AT2G23100"; transcript_id "AT2G23100.1"; FPKM "0.6454865748"; frac "1.000000"; conf_lo "0.396534"; conf_hi "0.894439"; cov "3.371365"; full_read_support "yes";
Chr2	Cufflinks	exon	9837120	9839736	1000	-	.	gene_id "AT2G23100"; transcript_id "AT2G23100.1"; exon_number "1"; FPKM "0.6454865748"; frac "1.000000"; conf_lo "0.396534"; conf_hi "0.894439"; cov "3.371365";
Chr2	Cufflinks	transcript	9841882	9842025	1	-	.	gene_id "AT2G23118"; transcript_id "AT2G23118.1"; FPKM "0.0000000000"; frac "0.000000"; conf_lo "0.000000"; conf_hi "0.000000"; cov "0.000000"; full_read_support "no";
Chr2	Cufflinks	exon	9841882	9842025	1	-	.	gene_id "AT2G23118"; transcript_id "AT2G23118.1"; exon_number "1"; FPKM "0.0000000000"; frac "0.000000"; conf_lo "0.000000"; conf_hi "0.000000"; cov "0.000000";
Chr2	Cufflinks	transcript	9842043	9842634	1000	+	.	gene_id "AT2G23120"; transcript_id "AT2G23120.1"; FPKM "76.8709937549"; frac "1.000000"; conf_lo "69.984112"; conf_hi "83.757876"; cov "401.158454"; full_read_support "yes";
Chr2	Cufflinks	exon	9842043	9842634	1000	+	.	gene_id "AT2G23120"; transcript_id "AT2G23120.1"; exon_number "1"; FPKM "76.8709937549"; frac "1.000000"; conf_lo "69.984112"; conf_hi "83.757876"; cov "401.158454";
Chr2	Cufflinks	transcript	9823965	9826898	1000	-	.	gene_id "CUFF.570"; transcript_id "AT2G23070.1"; FPKM "37.6205833742"; frac "1.000000"; conf_lo "34.595760"; conf_hi "40.645407"; cov "196.382908"; full_read_support "yes";
Chr2	Cufflinks	exon	9823965	9824224	1000	-	.	gene_id "CUFF.570"; transcript_id "AT2G23070.1"; exon_number "1"; FPKM "37.6205833742"; frac "1.000000"; conf_lo "34.595760"; conf_hi "40.645407"; cov "196.382908";
Chr2	Cufflinks	exon	9824316	9824384	1000	-	.	gene_id "CUFF.570"; transcript_id "AT2G23070.1"; exon_number "2"; FPKM "37.6205833742"; frac "1.000000"; conf_lo "34.595760"; conf_hi "40.645407"; cov "196.382908";
Chr2	Cufflinks	exon	9824501	9824564	1000	-	.	gene_id "CUFF.570"; transcript_id "AT2G23070.1"; exon_number "3"; FPKM "37.6205833742"; frac "1.000000"; conf_lo "34.595760"; conf_hi "40.645407"; cov "196.382908";
Chr2	Cufflinks	exon	9824662	9824744	1000	-	.	gene_id "CUFF.570"; transcript_id "AT2G23070.1"; exon_number "4"; FPKM "37.6205833742"; frac "1.000000"; conf_lo "34.595760"; conf_hi "40.645407"; cov "196.382908";
Chr2	Cufflinks	exon	9824851	9824916	1000	-	.	gene_id "CUFF.570"; transcript_id "AT2G23070.1"; exon_number "5"; FPKM "37.6205833742"; frac "1.000000"; conf_lo "34.595760"; conf_hi "40.645407"; cov "196.382908";
Chr2	Cufflinks	exon	9825055	9825145	1000	-	.	gene_id "CUFF.570"; transcript_id "AT2G23070.1"; exon_number "6"; FPKM "37.6205833742"; frac "1.000000"; conf_lo "34.595760"; conf_hi "40.645407"; cov "196.382908";
Chr2	Cufflinks	exon	9825349	9825506	1000	-	.	gene_id "CUFF.570"; transcript_id "AT2G23070.1"; exon_number "7"; FPKM "37.6205833742"; frac "1.000000"; conf_lo "34.595760"; conf_hi "40.645407"; cov "196.382908";
Chr2	Cufflinks	exon	9825714	9825908	1000	-	.	gene_id "CUFF.570"; transcript_id "AT2G23070.1"; exon_number "8"; FPKM "37.6205833742"; frac "1.000000"; conf_lo "34.595760"; conf_hi "40.645407"; cov "196.382908";
Chr2	Cufflinks	exon	9826028	9826157	1000	-	.	gene_id "CUFF.570"; transcript_id "AT2G23070.1"; exon_number "9"; FPKM "37.6205833742"; frac "1.000000"; conf_lo "34.595760"; conf_hi "40.645407"; cov "196.382908";
Chr2	Cufflinks	exon	9826492	9826898	1000	-	.	gene_id "CUFF.570"; transcript_id "AT2G23070.1"; exon_number "10"; FPKM "37.6205833742"; frac "1.000000"; conf_lo "34.595760"; conf_hi "40.645407"; cov "196.382908";
Chr2	Cufflinks	transcript	9940975	9942814	1000	-	.	gene_id "CUFF.571"; transcript_id "CUFF.571.1"; FPKM "1.5547859464"; frac "1.000000"; conf_lo "1.075465"; conf_hi "2.034107"; cov "8.114239"; full_read_support "yes";
Chr2	Cufflinks	exon	9940975	9942814	1000	-	.	gene_id "CUFF.571"; transcript_id "CUFF.571.1"; exon_number "1"; FPKM "1.5547859464"; frac "1.000000"; conf_lo "1.075465"; conf_hi "2.034107"; cov "8.114239";
Chr2	Cufflinks	transcript	9941189	9942814	1	-	.	gene_id "CUFF.571"; transcript_id "AT2G23348.1"; FPKM "0.0000000000"; frac "0.000000"; conf_lo "0.000000"; conf_hi "0.444585"; cov "0.000000"; full_read_support "no";
Chr2	Cufflinks	exon	9941189	9941613	1	-	.	gene_id "CUFF.571"; transcript_id "AT2G23348.1"; exon_number "1"; FPKM "0.0000000000"; frac "0.000000"; conf_lo "0.000000"; conf_hi "0.444585"; cov "0.000000";
Chr2	Cufflinks	exon	9942767	9942814	1	-	.	gene_id "CUFF.571"; transcript_id "AT2G23348.1"; exon_number "2"; FPKM "0.0000000000"; frac "0.000000"; conf_lo "0.000000"; conf_hi "0.444585"; cov "0.000000";
Chr2	Cufflinks	transcript	9942193	9942293	1	-	.	gene_id "CUFF.571"; transcript_id "AT2G23347.1"; FPKM "0.0000000000"; frac "0.000000"; conf_lo "0.000000"; conf_hi "1.137255"; cov "0.000000"; full_read_support "no";
Chr2	Cufflinks	exon	9942193	9942293	1	-	.	gene_id "CUFF.571"; transcript_id "AT2G23347.1"; exon_number "1"; FPKM "0.0000000000"; frac "0.000000"; conf_lo "0.000000"; conf_hi "1.137255"; cov "0.000000";
Chr2	Cufflinks	transcript	9979405	9979819	1	+	.	gene_id "AT2G23440"; transcript_id "AT2G23440.1"; FPKM "0.0000000000"; frac "0.000000"; conf_lo "0.000000"; conf_hi "0.000000"; cov "0.000000"; full_read_support "no";
Chr2	Cufflinks	exon	9979405	9979819	1	+	.	gene_id "AT2G23440"; transcript_id "AT2G23440.1"; exon_number "1"; FPKM "0.0000000000"; frac "0.000000"; conf_lo "0.000000"; conf_hi "0.000000"; cov "0.000000";
Chr2	Cufflinks	transcript	9963978	9965229	1	-	.	gene_id "CUFF.574"; transcript_id "AT2G23400.1"; FPKM "0.0000000000"; frac "0.000000"; conf_lo "0.000000"; conf_hi "0.000000"; cov "0.000000"; full_read_support "no";
Chr2	Cufflinks	exon	9963978	9964257	1	-	.	gene_id "CUFF.574"; transcript_id "AT2G23400.1"; exon_number "1"; FPKM "0.0000000000"; frac "0.000000"; conf_lo "0.000000"; conf_hi "0.000000"; cov "0.000000";
Chr2	Cufflinks	exon	9964302	9964421	1	-	.	gene_id "CUFF.574"; transcript_id "AT2G23400.1"; exon_number "2"; FPKM "0.0000000000"; frac "0.000000"; conf_lo "0.000000"; conf_hi "0.000000"; cov "0.000000";
Chr2	Cufflinks	exon	9964508	9964575	1	-	.	gene_id "CUFF.574"; transcript_id "AT2G23400.1"; exon_number "3"; FPKM "0.0000000000"; frac "0.000000"; conf_lo "0.000000"; conf_hi "0.000000"; cov "0.000000";
Chr2	Cufflinks	exon	9964664	9964901	1	-	.	gene_id "CUFF.574"; transcript_id "AT2G23400.1"; exon_number "4"; FPKM "0.0000000000"; frac "0.000000"; conf_lo "0.000000"; conf_hi "0.000000"; cov "0.000000";
Chr2	Cufflinks	exon	9965174	9965229	1	-	.	gene_id "CUFF.574"; transcript_id "AT2G23400.1"; exon_number "5"; FPKM "0.0000000000"; frac "0.000000"; conf_lo "0.000000"; conf_hi "0.000000"; cov "0.000000";
Chr2	Cufflinks	transcript	9966130	9967772	1000	-	.	gene_id "CUFF.576"; transcript_id "AT2G23410.1"; FPKM "0.4755989038"; frac "1.000000"; conf_lo "0.077923"; conf_hi "0.873275"; cov "2.484351"; full_read_support "no";
Chr2	Cufflinks	exon	9966130	9966691	1000	-	.	gene_id "CUFF.576"; transcript_id "AT2G23410.1"; exon_number "1"; FPKM "0.4755989038"; frac "1.000000"; conf_lo "0.077923"; conf_hi "0.873275"; cov "2.484351";
Chr2	Cufflinks	exon	9966772	9966842	1000	-	.	gene_id "CUFF.576"; transcript_id "AT2G23410.1"; exon_number "2"; FPKM "0.4755989038"; frac "1.000000"; conf_lo "0.077923"; conf_hi "0.873275"; cov "2.484351";
Chr2	Cufflinks	exon	9966921	9967158	1000	-	.	gene_id "CUFF.576"; transcript_id "AT2G23410.1"; exon_number "3"; FPKM "0.4755989038"; frac "1.000000"; conf_lo "0.077923"; conf_hi "0.873275"; cov "2.484351";
Chr2	Cufflinks	exon	9967584	9967772	1000	-	.	gene_id "CUFF.576"; transcript_id "AT2G23410.1"; exon_number "4"; FPKM "0.4755989038"; frac "1.000000"; conf_lo "0.077923"; conf_hi "0.873275"; cov "2.484351";
Chr2	Cufflinks	transcript	10001893	10004688	1	+	.	gene_id "AT2G23480"; transcript_id "AT2G23480.1"; FPKM "0.0000000000"; frac "0.000000"; conf_lo "0.000000"; conf_hi "0.000000"; cov "0.000000"; full_read_support "no";
Chr2	Cufflinks	exon	10001893	10002630	1	+	.	gene_id "AT2G23480"; transcript_id "AT2G23480.1"; exon_number "1"; FPKM "0.0000000000"; frac "0.000000"; conf_lo "0.000000"; conf_hi "0.000000"; cov "0.000000";
Chr2	Cufflinks	exon	10002732	10002812	1	+	.	gene_id "AT2G23480"; transcript_id "AT2G23480.1"; exon_number "2"; FPKM "0.0000000000"; frac "0.000000"; conf_lo "0.000000"; conf_hi "0.000000"; cov "0.000000";
Chr2	Cufflinks	exon	10003229	10003969	1	+	.	gene_id "AT2G23480"; transcript_id "AT2G23480.1"; exon_number "3"; FPKM "0.0000000000"; frac "0.000000"; conf_lo "0.000000"; conf_hi "0.000000"; cov "0.000000";
Chr2	Cufflinks	exon	10004044	10004205	1	+	.	gene_id "AT2G23480"; transcript_id "AT2G23480.1"; exon_number "4"; FPKM "0.0000000000"; frac "0.000000"; conf_lo "0.000000"; conf_hi "0.000000"; cov "0.000000";
Chr2	Cufflinks	exon	10004293	10004688	1	+	.	gene_id "AT2G23480"; transcript_id "AT2G23480.1"; exon_number "5"; FPKM "0.0000000000"; frac "0.000000"; conf_lo "0.000000"; conf_hi "0.000000"; cov "0.000000";
Chr2	Cufflinks	transcript	10005109	10005684	1	-	.	gene_id "AT2G23490"; transcript_id "AT2G23490.1"; FPKM "0.0000000000"; frac "0.000000"; conf_lo "0.000000"; conf_hi "0.000000"; cov "0.000000"; full_read_support "no";
Chr2	Cufflinks	exon	10005109	10005327	1	-	.	gene_id "AT2G23490"; transcript_id "AT2G23490.1"; exon_number "1"; FPKM "0.0000000000"; frac "0.000000"; conf_lo "0.000000"; conf_hi "0.000000"; cov "0.000000";
Chr2	Cufflinks	exon	10005505	10005684	1	-	.	gene_id "AT2G23490"; transcript_id "AT2G23490.1"; exon_number "2"; FPKM "0.0000000000"; frac "0.000000"; conf_lo "0.000000"; conf_hi "0.000000"; cov "0.000000";
Chr2	Cufflinks	transcript	10006560	10008914	1	-	.	gene_id "AT2G23500"; transcript_id "AT2G23500.1"; FPKM "0.0000000000"; frac "0.000000"; conf_lo "0.000000"; conf_hi "0.000000"; cov "0.000000"; full_read_support "no";
Chr2	Cufflinks	exon	10006560	10008914	1	-	.	gene_id "AT2G23500"; transcript_id "AT2G23500.1"; exon_number "1"; FPKM "0.0000000000"; frac "0.000000"; conf_lo "0.000000"; conf_hi "0.000000"; cov "0.000000";
Chr2	Cufflinks	transcript	10011517	10013533	1	-	.	gene_id "AT2G23510"; transcript_id "AT2G23510.1"; FPKM "0.0000000000"; frac "0.000000"; conf_lo "0.000000"; conf_hi "0.000000"; cov "0.000000"; full_read_support "no";
Chr2	Cufflinks	exon	10011517	10012173	1	-	.	gene_id "AT2G23510"; transcript_id "AT2G23510.1"; exon_number "1"; FPKM "0.0000000000"; frac "0.000000"; conf_lo "0.000000"; conf_hi "0.000000"; cov "0.000000";
Chr2	Cufflinks	exon	10012280	10012522	1	-	.	gene_id "AT2G23510"; transcript_id "AT2G23510.1"; exon_number "2"; FPKM "0.0000000000"; frac "0.000000"; conf_lo "0.000000"; conf_hi "0.000000"; cov "0.000000";
Chr2	Cufflinks	exon	10013078	10013533	1	-	.	gene_id "AT2G23510"; transcript_id "AT2G23510.1"; exon_number "3"; FPKM "0.0000000000"; frac "0.000000"; conf_lo "0.000000"; conf_hi "0.000000"; cov "0.000000";
Chr2	Cufflinks	transcript	10020652	10022864	1000	-	.	gene_id "AT2G23530"; transcript_id "AT2G23530.1"; FPKM "1.1071722705"; frac "1.000000"; conf_lo "0.695979"; conf_hi "1.518366"; cov "5.776143"; full_read_support "no";
Chr2	Cufflinks	exon	10020652	10021590	1000	-	.	gene_id "AT2G23530"; transcript_id "AT2G23530.1"; exon_number "1"; FPKM "1.1071722705"; frac "1.000000"; conf_lo "0.695979"; conf_hi "1.518366"; cov "5.776143";
Chr2	Cufflinks	exon	10021694	10021823	1000	-	.	gene_id "AT2G23530"; transcript_id "AT2G23530.1"; exon_number "2"; FPKM "1.1071722705"; frac "1.000000"; conf_lo "0.695979"; conf_hi "1.518366"; cov "5.776143";
Chr2	Cufflinks	exon	10021887	10021970	1000	-	.	gene_id "AT2G23530"; transcript_id "AT2G23530.1"; exon_number "3"; FPKM "1.1071722705"; frac "1.000000"; conf_lo "0.695979"; conf_hi "1.518366"; cov "5.776143";
Chr2	Cufflinks	exon	10022069	10022305	1000	-	.	gene_id "AT2G23530"; transcript_id "AT2G23530.1"; exon_number "4"; FPKM "1.1071722705"; frac "1.000000"; conf_lo "0.695979"; conf_hi "1.518366"; cov "5.776143";
Chr2	Cufflinks	exon	10022536	10022864	1000	-	.	gene_id "AT2G23530"; transcript_id "AT2G23530.1"; exon_number "5"; FPKM "1.1071722705"; frac "1.000000"; conf_lo "0.695979"; conf_hi "1.518366"; cov "5.776143";
Chr2	Cufflinks	transcript	10027586	10028777	1	-	.	gene_id "AT2G23550"; transcript_id "AT2G23550.1"; FPKM "0.0000000000"; frac "0.000000"; conf_lo "0.000000"; conf_hi "0.000000"; cov "0.000000"; full_read_support "no";
Chr2	Cufflinks	exon	10027586	10028100	1	-	.	gene_id "AT2G23550"; transcript_id "AT2G23550.1"; exon_number "1"; FPKM "0.0000000000"; frac "0.000000"; conf_lo "0.000000"; conf_hi "0.000000"; cov "0.000000";
Chr2	Cufflinks	exon	10028189	10028326	1	-	.	gene_id "AT2G23550"; transcript_id "AT2G23550.1"; exon_number "2"; FPKM "0.0000000000"; frac "0.000000"; conf_lo "0.000000"; conf_hi "0.000000"; cov "0.000000";
Chr2	Cufflinks	exon	10028396	10028777	1	-	.	gene_id "AT2G23550"; transcript_id "AT2G23550.1"; exon_number "3"; FPKM "0.0000000000"; frac "0.000000"; conf_lo "0.000000"; conf_hi "0.000000"; cov "0.000000";
Chr2	Cufflinks	transcript	10027586	10028777	1	-	.	gene_id "AT2G23550"; transcript_id "AT2G23550.2"; FPKM "0.0000000000"; frac "0.000000"; conf_lo "0.000000"; conf_hi "0.000000"; cov "0.000000"; full_read_support "no";
Chr2	Cufflinks	exon	10027586	10028100	1	-	.	gene_id "AT2G23550"; transcript_id "AT2G23550.2"; exon_number "1"; FPKM "0.0000000000"; frac "0.000000"; conf_lo "0.000000"; conf_hi "0.000000"; cov "0.000000";
Chr2	Cufflinks	exon	10028189	10028326	1	-	.	gene_id "AT2G23550"; transcript_id "AT2G23550.2"; exon_number "2"; FPKM "0.0000000000"; frac "0.000000"; conf_lo "0.000000"; conf_hi "0.000000"; cov "0.000000";
Chr2	Cufflinks	exon	10028396	10028547	1	-	.	gene_id "AT2G23550"; transcript_id "AT2G23550.2"; exon_number "3"; FPKM "0.0000000000"; frac "0.000000"; conf_lo "0.000000"; conf_hi "0.000000"; cov "0.000000";
Chr2	Cufflinks	exon	10028635	10028777	1	-	.	gene_id "AT2G23550"; transcript_id "AT2G23550.2"; exon_number "4"; FPKM "0.0000000000"; frac "0.000000"; conf_lo "0.000000"; conf_hi "0.000000"; cov "0.000000";
Chr2	Cufflinks	transcript	10033043	10034327	1	-	.	gene_id "AT2G23580"; transcript_id "AT2G23580.2"; FPKM "0.0000000000"; frac "0.000000"; conf_lo "0.000000"; conf_hi "0.000000"; cov "0.000000"; full_read_support "no";
Chr2	Cufflinks	exon	10033043	10033580	1	-	.	gene_id "AT2G23580"; transcript_id "AT2G23580.2"; exon_number "1"; FPKM "0.0000000000"; frac "0.000000"; conf_lo "0.000000"; conf_hi "0.000000"; cov "0.000000";
Chr2	Cufflinks	exon	10033722	10033859	1	-	.	gene_id "AT2G23580"; transcript_id "AT2G23580.2"; exon_number "2"; FPKM "0.0000000000"; frac "0.000000"; conf_lo "0.000000"; conf_hi "0.000000"; cov "0.000000";
Chr2	Cufflinks	exon	10033939	10034327	1	-	.	gene_id "AT2G23580"; transcript_id "AT2G23580.2"; exon_number "3"; FPKM "0.0000000000"; frac "0.000000"; conf_lo "0.000000"; conf_hi "0.000000"; cov "0.000000";
Chr2	Cufflinks	transcript	10033043	10034327	1	-	.	gene_id "AT2G23580"; transcript_id "AT2G23580.1"; FPKM "0.0000000000"; frac "0.000000"; conf_lo "0.000000"; conf_hi "0.000000"; cov "0.000000"; full_read_support "no";
Chr2	Cufflinks	exon	10033043	10033641	1	-	.	gene_id "AT2G23580"; transcript_id "AT2G23580.1"; exon_number "1"; FPKM "0.0000000000"; frac "0.000000"; conf_lo "0.000000"; conf_hi "0.000000"; cov "0.000000";
Chr2	Cufflinks	exon	10033722	10033859	1	-	.	gene_id "AT2G23580"; transcript_id "AT2G23580.1"; exon_number "2"; FPKM "0.0000000000"; frac "0.000000"; conf_lo "0.000000"; conf_hi "0.000000"; cov "0.000000";
Chr2	Cufflinks	exon	10033939	10034327	1	-	.	gene_id "AT2G23580"; transcript_id "AT2G23580.1"; exon_number "3"; FPKM "0.0000000000"; frac "0.000000"; conf_lo "0.000000"; conf_hi "0.000000"; cov "0.000000";
Chr2	Cufflinks	transcript	10031713	10032753	1	-	.	gene_id "CUFF.578"; transcript_id "AT2G23570.1"; FPKM "0.0000000000"; frac "0.000000"; conf_lo "0.000000"; conf_hi "0.000000"; cov "0.000000"; full_read_support "no";
Chr2	Cufflinks	exon	10031713	10031994	1	-	.	gene_id "CUFF.578"; transcript_id "AT2G23570.1"; exon_number "1"; FPKM "0.0000000000"; frac "0.000000"; conf_lo "0.000000"; conf_hi "0.000000"; cov "0.000000";
Chr2	Cufflinks	exon	10032086	10032223	1	-	.	gene_id "CUFF.578"; transcript_id "AT2G23570.1"; exon_number "2"; FPKM "0.0000000000"; frac "0.000000"; conf_lo "0.000000"; conf_hi "0.000000"; cov "0.000000";
Chr2	Cufflinks	exon	10032308	10032428	1	-	.	gene_id "CUFF.578"; transcript_id "AT2G23570.1"; exon_number "3"; FPKM "0.0000000000"; frac "0.000000"; conf_lo "0.000000"; conf_hi "0.000000"; cov "0.000000";
Chr2	Cufflinks	exon	10032608	10032753	1	-	.	gene_id "CUFF.578"; transcript_id "AT2G23570.1"; exon_number "4"; FPKM "0.0000000000"; frac "0.000000"; conf_lo "0.000000"; conf_hi "0.000000"; cov "0.000000";
Chr2	Cufflinks	transcript	10029275	10030382	1000	-	.	gene_id "AT2G23560"; transcript_id "AT2G23560.1"; FPKM "1.2599931238"; frac "1.000000"; conf_lo "0.602354"; conf_hi "1.917632"; cov "6.569394"; full_read_support "yes";
Chr2	Cufflinks	exon	10029275	10029617	1000	-	.	gene_id "AT2G23560"; transcript_id "AT2G23560.1"; exon_number "1"; FPKM "1.2599931238"; frac "1.000000"; conf_lo "0.602354"; conf_hi "1.917632"; cov "6.569394";
Chr2	Cufflinks	exon	10029705	10029833	1000	-	.	gene_id "AT2G23560"; transcript_id "AT2G23560.1"; exon_number "2"; FPKM "1.2599931238"; frac "1.000000"; conf_lo "0.602354"; conf_hi "1.917632"; cov "6.569394";
Chr2	Cufflinks	exon	10029911	10030382	1000	-	.	gene_id "AT2G23560"; transcript_id "AT2G23560.1"; exon_number "3"; FPKM "1.2599931238"; frac "1.000000"; conf_lo "0.602354"; conf_hi "1.917632"; cov "6.569394";
Chr2	Cufflinks	transcript	9976690	9978030	856	-	.	gene_id "CUFF.579"; transcript_id "CUFF.579.1"; FPKM "1.3919959056"; frac "0.183220"; conf_lo "0.611664"; conf_hi "2.172328"; cov "7.269439"; full_read_support "yes";
Chr2	Cufflinks	exon	9976690	9977086	856	-	.	gene_id "CUFF.579"; transcript_id "CUFF.579.1"; exon_number "1"; FPKM "1.3919959056"; frac "0.183220"; conf_lo "0.611664"; conf_hi "2.172328"; cov "7.269439";
Chr2	Cufflinks	exon	9977202	9977468	856	-	.	gene_id "CUFF.579"; transcript_id "CUFF.579.1"; exon_number "2"; FPKM "1.3919959056"; frac "0.183220"; conf_lo "0.611664"; conf_hi "2.172328"; cov "7.269439";
Chr2	Cufflinks	exon	9977587	9977630	856	-	.	gene_id "CUFF.579"; transcript_id "CUFF.579.1"; exon_number "3"; FPKM "1.3919959056"; frac "0.183220"; conf_lo "0.611664"; conf_hi "2.172328"; cov "7.269439";
Chr2	Cufflinks	exon	9977723	9978030	856	-	.	gene_id "CUFF.579"; transcript_id "CUFF.579.1"; exon_number "4"; FPKM "1.3919959056"; frac "0.183220"; conf_lo "0.611664"; conf_hi "2.172328"; cov "7.269439";
Chr2	Cufflinks	transcript	9976690	9978030	905	-	.	gene_id "CUFF.579"; transcript_id "CUFF.579.2"; FPKM "1.4705074134"; frac "0.244280"; conf_lo "0.783627"; conf_hi "2.157388"; cov "7.679450"; full_read_support "yes";
Chr2	Cufflinks	exon	9976690	9977086	905	-	.	gene_id "CUFF.579"; transcript_id "CUFF.579.2"; exon_number "1"; FPKM "1.4705074134"; frac "0.244280"; conf_lo "0.783627"; conf_hi "2.157388"; cov "7.679450";
Chr2	Cufflinks	exon	9977202	9978030	905	-	.	gene_id "CUFF.579"; transcript_id "CUFF.579.2"; exon_number "2"; FPKM "1.4705074134"; frac "0.244280"; conf_lo "0.783627"; conf_hi "2.157388"; cov "7.679450";
Chr2	Cufflinks	transcript	9976690	9978030	770	-	.	gene_id "CUFF.579"; transcript_id "CUFF.579.3"; FPKM "1.2514018243"; frac "0.188149"; conf_lo "0.552686"; conf_hi "1.950118"; cov "6.535212"; full_read_support "yes";
Chr2	Cufflinks	exon	9976690	9977468	770	-	.	gene_id "CUFF.579"; transcript_id "CUFF.579.3"; exon_number "1"; FPKM "1.2514018243"; frac "0.188149"; conf_lo "0.552686"; conf_hi "1.950118"; cov "6.535212";
Chr2	Cufflinks	exon	9977587	9977630	770	-	.	gene_id "CUFF.579"; transcript_id "CUFF.579.3"; exon_number "2"; FPKM "1.2514018243"; frac "0.188149"; conf_lo "0.552686"; conf_hi "1.950118"; cov "6.535212";
Chr2	Cufflinks	exon	9977724	9978030	770	-	.	gene_id "CUFF.579"; transcript_id "CUFF.579.3"; exon_number "3"; FPKM "1.2514018243"; frac "0.188149"; conf_lo "0.552686"; conf_hi "1.950118"; cov "6.535212";
Chr2	Cufflinks	transcript	9976746	9978021	1000	-	.	gene_id "CUFF.579"; transcript_id "AT2G23430.1"; FPKM "1.6246718916"; frac "0.196232"; conf_lo "0.710165"; conf_hi "2.539178"; cov "8.484545"; full_read_support "yes";
Chr2	Cufflinks	exon	9976746	9977086	1000	-	.	gene_id "CUFF.579"; transcript_id "AT2G23430.1"; exon_number "1"; FPKM "1.6246718916"; frac "0.196232"; conf_lo "0.710165"; conf_hi "2.539178"; cov "8.484545";
Chr2	Cufflinks	exon	9977202	9977468	1000	-	.	gene_id "CUFF.579"; transcript_id "AT2G23430.1"; exon_number "2"; FPKM "1.6246718916"; frac "0.196232"; conf_lo "0.710165"; conf_hi "2.539178"; cov "8.484545";
Chr2	Cufflinks	exon	9977587	9977630	1000	-	.	gene_id "CUFF.579"; transcript_id "AT2G23430.1"; exon_number "3"; FPKM "1.6246718916"; frac "0.196232"; conf_lo "0.710165"; conf_hi "2.539178"; cov "8.484545";
Chr2	Cufflinks	exon	9977724	9978021	1000	-	.	gene_id "CUFF.579"; transcript_id "AT2G23430.1"; exon_number "4"; FPKM "1.6246718916"; frac "0.196232"; conf_lo "0.710165"; conf_hi "2.539178"; cov "8.484545";
Chr2	Cufflinks	transcript	9976265	9977947	1000	+	.	gene_id "CUFF.580"; transcript_id "CUFF.580.1"; FPKM "0.7799648207"; frac "0.188119"; conf_lo "0.421475"; conf_hi "1.138454"; cov "4.073221"; full_read_support "yes";
Chr2	Cufflinks	exon	9976265	9977947	1000	+	.	gene_id "CUFF.580"; transcript_id "CUFF.580.1"; exon_number "1"; FPKM "0.7799648207"; frac "0.188119"; conf_lo "0.421475"; conf_hi "1.138454"; cov "4.073221";
Chr2	Cufflinks	transcript	10024346	10026233	1000	+	.	gene_id "CUFF.581"; transcript_id "AT2G23540.1"; FPKM "3.9178168274"; frac "0.867339"; conf_lo "2.976179"; conf_hi "4.859455"; cov "20.445508"; full_read_support "yes";
Chr2	Cufflinks	exon	10024346	10024669	1000	+	.	gene_id "CUFF.581"; transcript_id "AT2G23540.1"; exon_number "1"; FPKM "3.9178168274"; frac "0.867339"; conf_lo "2.976179"; conf_hi "4.859455"; cov "20.445508";
Chr2	Cufflinks	exon	10024877	10025007	1000	+	.	gene_id "CUFF.581"; transcript_id "AT2G23540.1"; exon_number "2"; FPKM "3.9178168274"; frac "0.867339"; conf_lo "2.976179"; conf_hi "4.859455"; cov "20.445508";
Chr2	Cufflinks	exon	10025105	10025353	1000	+	.	gene_id "CUFF.581"; transcript_id "AT2G23540.1"; exon_number "3"; FPKM "3.9178168274"; frac "0.867339"; conf_lo "2.976179"; conf_hi "4.859455"; cov "20.445508";
Chr2	Cufflinks	exon	10025452	10025707	1000	+	.	gene_id "CUFF.581"; transcript_id "AT2G23540.1"; exon_number "4"; FPKM "3.9178168274"; frac "0.867339"; conf_lo "2.976179"; conf_hi "4.859455"; cov "20.445508";
Chr2	Cufflinks	exon	10025835	10026233	1000	+	.	gene_id "CUFF.581"; transcript_id "AT2G23540.1"; exon_number "5"; FPKM "3.9178168274"; frac "0.867339"; conf_lo "2.976179"; conf_hi "4.859455"; cov "20.445508";
Chr2	Cufflinks	transcript	10025784	10026188	918	+	.	gene_id "CUFF.581"; transcript_id "CUFF.581.2"; FPKM "3.6002602477"; frac "0.132661"; conf_lo "1.041583"; conf_hi "6.158937"; cov "18.788308"; full_read_support "yes";
Chr2	Cufflinks	exon	10025784	10026188	918	+	.	gene_id "CUFF.581"; transcript_id "CUFF.581.2"; exon_number "1"; FPKM "3.6002602477"; frac "0.132661"; conf_lo "1.041583"; conf_hi "6.158937"; cov "18.788308";
Chr2	Cufflinks	transcript	9971699	9975290	145	+	.	gene_id "CUFF.582"; transcript_id "CUFF.582.1"; FPKM "0.7375175386"; frac "0.137629"; conf_lo "0.372314"; conf_hi "1.102721"; cov "3.849746"; full_read_support "yes";
Chr2	Cufflinks	exon	9971699	9971965	145	+	.	gene_id "CUFF.582"; transcript_id "CUFF.582.1"; exon_number "1"; FPKM "0.7375175386"; frac "0.137629"; conf_lo "0.372314"; conf_hi "1.102721"; cov "3.849746";
Chr2	Cufflinks	exon	9972059	9972203	145	+	.	gene_id "CUFF.582"; transcript_id "CUFF.582.1"; exon_number "2"; FPKM "0.7375175386"; frac "0.137629"; conf_lo "0.372314"; conf_hi "1.102721"; cov "3.849746";
Chr2	Cufflinks	exon	9972292	9972411	145	+	.	gene_id "CUFF.582"; transcript_id "CUFF.582.1"; exon_number "3"; FPKM "0.7375175386"; frac "0.137629"; conf_lo "0.372314"; conf_hi "1.102721"; cov "3.849746";
Chr2	Cufflinks	exon	9972504	9972638	145	+	.	gene_id "CUFF.582"; transcript_id "CUFF.582.1"; exon_number "4"; FPKM "0.7375175386"; frac "0.137629"; conf_lo "0.372314"; conf_hi "1.102721"; cov "3.849746";
Chr2	Cufflinks	exon	9972732	9972793	145	+	.	gene_id "CUFF.582"; transcript_id "CUFF.582.1"; exon_number "5"; FPKM "0.7375175386"; frac "0.137629"; conf_lo "0.372314"; conf_hi "1.102721"; cov "3.849746";
Chr2	Cufflinks	exon	9972890	9972965	145	+	.	gene_id "CUFF.582"; transcript_id "CUFF.582.1"; exon_number "6"; FPKM "0.7375175386"; frac "0.137629"; conf_lo "0.372314"; conf_hi "1.102721"; cov "3.849746";
Chr2	Cufflinks	exon	9973189	9973290	145	+	.	gene_id "CUFF.582"; transcript_id "CUFF.582.1"; exon_number "7"; FPKM "0.7375175386"; frac "0.137629"; conf_lo "0.372314"; conf_hi "1.102721"; cov "3.849746";
Chr2	Cufflinks	exon	9973425	9973541	145	+	.	gene_id "CUFF.582"; transcript_id "CUFF.582.1"; exon_number "8"; FPKM "0.7375175386"; frac "0.137629"; conf_lo "0.372314"; conf_hi "1.102721"; cov "3.849746";
Chr2	Cufflinks	exon	9973632	9973690	145	+	.	gene_id "CUFF.582"; transcript_id "CUFF.582.1"; exon_number "9"; FPKM "0.7375175386"; frac "0.137629"; conf_lo "0.372314"; conf_hi "1.102721"; cov "3.849746";
Chr2	Cufflinks	exon	9973796	9973970	145	+	.	gene_id "CUFF.582"; transcript_id "CUFF.582.1"; exon_number "10"; FPKM "0.7375175386"; frac "0.137629"; conf_lo "0.372314"; conf_hi "1.102721"; cov "3.849746";
Chr2	Cufflinks	exon	9974054	9974188	145	+	.	gene_id "CUFF.582"; transcript_id "CUFF.582.1"; exon_number "11"; FPKM "0.7375175386"; frac "0.137629"; conf_lo "0.372314"; conf_hi "1.102721"; cov "3.849746";
Chr2	Cufflinks	exon	9974274	9974372	145	+	.	gene_id "CUFF.582"; transcript_id "CUFF.582.1"; exon_number "12"; FPKM "0.7375175386"; frac "0.137629"; conf_lo "0.372314"; conf_hi "1.102721"; cov "3.849746";
Chr2	Cufflinks	exon	9974456	9974564	145	+	.	gene_id "CUFF.582"; transcript_id "CUFF.582.1"; exon_number "13"; FPKM "0.7375175386"; frac "0.137629"; conf_lo "0.372314"; conf_hi "1.102721"; cov "3.849746";
Chr2	Cufflinks	exon	9974641	9975290	145	+	.	gene_id "CUFF.582"; transcript_id "CUFF.582.1"; exon_number "14"; FPKM "0.7375175386"; frac "0.137629"; conf_lo "0.372314"; conf_hi "1.102721"; cov "3.849746";
Chr2	Cufflinks	transcript	9971701	9975192	1000	+	.	gene_id "CUFF.582"; transcript_id "AT2G23420.1"; FPKM "5.0584328478"; frac "0.862371"; conf_lo "4.200651"; conf_hi "5.916215"; cov "26.404362"; full_read_support "yes";
Chr2	Cufflinks	exon	9971701	9971967	1000	+	.	gene_id "CUFF.582"; transcript_id "AT2G23420.1"; exon_number "1"; FPKM "5.0584328478"; frac "0.862371"; conf_lo "4.200651"; conf_hi "5.916215"; cov "26.404362";
Chr2	Cufflinks	exon	9972059	9972203	1000	+	.	gene_id "CUFF.582"; transcript_id "AT2G23420.1"; exon_number "2"; FPKM "5.0584328478"; frac "0.862371"; conf_lo "4.200651"; conf_hi "5.916215"; cov "26.404362";
Chr2	Cufflinks	exon	9972292	9972411	1000	+	.	gene_id "CUFF.582"; transcript_id "AT2G23420.1"; exon_number "3"; FPKM "5.0584328478"; frac "0.862371"; conf_lo "4.200651"; conf_hi "5.916215"; cov "26.404362";
Chr2	Cufflinks	exon	9972504	9972638	1000	+	.	gene_id "CUFF.582"; transcript_id "AT2G23420.1"; exon_number "4"; FPKM "5.0584328478"; frac "0.862371"; conf_lo "4.200651"; conf_hi "5.916215"; cov "26.404362";
Chr2	Cufflinks	exon	9972732	9972793	1000	+	.	gene_id "CUFF.582"; transcript_id "AT2G23420.1"; exon_number "5"; FPKM "5.0584328478"; frac "0.862371"; conf_lo "4.200651"; conf_hi "5.916215"; cov "26.404362";
Chr2	Cufflinks	exon	9972890	9972965	1000	+	.	gene_id "CUFF.582"; transcript_id "AT2G23420.1"; exon_number "6"; FPKM "5.0584328478"; frac "0.862371"; conf_lo "4.200651"; conf_hi "5.916215"; cov "26.404362";
Chr2	Cufflinks	exon	9973189	9973290	1000	+	.	gene_id "CUFF.582"; transcript_id "AT2G23420.1"; exon_number "7"; FPKM "5.0584328478"; frac "0.862371"; conf_lo "4.200651"; conf_hi "5.916215"; cov "26.404362";
Chr2	Cufflinks	exon	9973425	9973541	1000	+	.	gene_id "CUFF.582"; transcript_id "AT2G23420.1"; exon_number "8"; FPKM "5.0584328478"; frac "0.862371"; conf_lo "4.200651"; conf_hi "5.916215"; cov "26.404362";
Chr2	Cufflinks	exon	9973632	9973690	1000	+	.	gene_id "CUFF.582"; transcript_id "AT2G23420.1"; exon_number "9"; FPKM "5.0584328478"; frac "0.862371"; conf_lo "4.200651"; conf_hi "5.916215"; cov "26.404362";
Chr2	Cufflinks	exon	9973796	9973970	1000	+	.	gene_id "CUFF.582"; transcript_id "AT2G23420.1"; exon_number "10"; FPKM "5.0584328478"; frac "0.862371"; conf_lo "4.200651"; conf_hi "5.916215"; cov "26.404362";
Chr2	Cufflinks	exon	9974054	9974188	1000	+	.	gene_id "CUFF.582"; transcript_id "AT2G23420.1"; exon_number "11"; FPKM "5.0584328478"; frac "0.862371"; conf_lo "4.200651"; conf_hi "5.916215"; cov "26.404362";
Chr2	Cufflinks	exon	9974274	9974372	1000	+	.	gene_id "CUFF.582"; transcript_id "AT2G23420.1"; exon_number "12"; FPKM "5.0584328478"; frac "0.862371"; conf_lo "4.200651"; conf_hi "5.916215"; cov "26.404362";
Chr2	Cufflinks	exon	9974456	9974564	1000	+	.	gene_id "CUFF.582"; transcript_id "AT2G23420.1"; exon_number "13"; FPKM "5.0584328478"; frac "0.862371"; conf_lo "4.200651"; conf_hi "5.916215"; cov "26.404362";
Chr2	Cufflinks	exon	9974641	9974753	1000	+	.	gene_id "CUFF.582"; transcript_id "AT2G23420.1"; exon_number "14"; FPKM "5.0584328478"; frac "0.862371"; conf_lo "4.200651"; conf_hi "5.916215"; cov "26.404362";
Chr2	Cufflinks	exon	9974832	9975192	1000	+	.	gene_id "CUFF.582"; transcript_id "AT2G23420.1"; exon_number "15"; FPKM "5.0584328478"; frac "0.862371"; conf_lo "4.200651"; conf_hi "5.916215"; cov "26.404362";
Chr2	Cufflinks	transcript	10057554	10059108	1	+	.	gene_id "AT2G23640"; transcript_id "AT2G23640.1"; FPKM "0.0000000000"; frac "0.000000"; conf_lo "0.000000"; conf_hi "0.000000"; cov "0.000000"; full_read_support "no";
Chr2	Cufflinks	exon	10057554	10057593	1	+	.	gene_id "AT2G23640"; transcript_id "AT2G23640.1"; exon_number "1"; FPKM "0.0000000000"; frac "0.000000"; conf_lo "0.000000"; conf_hi "0.000000"; cov "0.000000";
Chr2	Cufflinks	exon	10057733	10057919	1	+	.	gene_id "AT2G23640"; transcript_id "AT2G23640.1"; exon_number "2"; FPKM "0.0000000000"; frac "0.000000"; conf_lo "0.000000"; conf_hi "0.000000"; cov "0.000000";
Chr2	Cufflinks	exon	10058206	10058417	1	+	.	gene_id "AT2G23640"; transcript_id "AT2G23640.1"; exon_number "3"; FPKM "0.0000000000"; frac "0.000000"; conf_lo "0.000000"; conf_hi "0.000000"; cov "0.000000";
Chr2	Cufflinks	exon	10058861	10059108	1	+	.	gene_id "AT2G23640"; transcript_id "AT2G23640.1"; exon_number "4"; FPKM "0.0000000000"; frac "0.000000"; conf_lo "0.000000"; conf_hi "0.000000"; cov "0.000000";
Chr2	Cufflinks	transcript	10059446	10059517	1	-	.	gene_id "AT2G23650"; transcript_id "AT2G23650.1"; FPKM "0.0000000000"; frac "0.000000"; conf_lo "0.000000"; conf_hi "0.000000"; cov "0.000000"; full_read_support "no";
Chr2	Cufflinks	exon	10059446	10059517	1	-	.	gene_id "AT2G23650"; transcript_id "AT2G23650.1"; exon_number "1"; FPKM "0.0000000000"; frac "0.000000"; conf_lo "0.000000"; conf_hi "0.000000"; cov "0.000000";
Chr2	Cufflinks	transcript	10060130	10061731	1	-	.	gene_id "AT2G23660"; transcript_id "AT2G23660.2"; FPKM "0.0000000000"; frac "0.000000"; conf_lo "0.000000"; conf_hi "0.000000"; cov "0.000000"; full_read_support "no";
Chr2	Cufflinks	exon	10060130	10061196	1	-	.	gene_id "AT2G23660"; transcript_id "AT2G23660.2"; exon_number "1"; FPKM "0.0000000000"; frac "0.000000"; conf_lo "0.000000"; conf_hi "0.000000"; cov "0.000000";
Chr2	Cufflinks	exon	10061533	10061585	1	-	.	gene_id "AT2G23660"; transcript_id "AT2G23660.2"; exon_number "2"; FPKM "0.0000000000"; frac "0.000000"; conf_lo "0.000000"; conf_hi "0.000000"; cov "0.000000";
Chr2	Cufflinks	exon	10061666	10061731	1	-	.	gene_id "AT2G23660"; transcript_id "AT2G23660.2"; exon_number "3"; FPKM "0.0000000000"; frac "0.000000"; conf_lo "0.000000"; conf_hi "0.000000"; cov "0.000000";
Chr2	Cufflinks	transcript	10060242	10061822	1	-	.	gene_id "AT2G23660"; transcript_id "AT2G23660.1"; FPKM "0.0000000000"; frac "0.000000"; conf_lo "0.000000"; conf_hi "0.000000"; cov "0.000000"; full_read_support "no";
Chr2	Cufflinks	exon	10060242	10061196	1	-	.	gene_id "AT2G23660"; transcript_id "AT2G23660.1"; exon_number "1"; FPKM "0.0000000000"; frac "0.000000"; conf_lo "0.000000"; conf_hi "0.000000"; cov "0.000000";
Chr2	Cufflinks	exon	10061533	10061585	1	-	.	gene_id "AT2G23660"; transcript_id "AT2G23660.1"; exon_number "2"; FPKM "0.0000000000"; frac "0.000000"; conf_lo "0.000000"; conf_hi "0.000000"; cov "0.000000";
Chr2	Cufflinks	exon	10061734	10061822	1	-	.	gene_id "AT2G23660"; transcript_id "AT2G23660.1"; exon_number "3"; FPKM "0.0000000000"; frac "0.000000"; conf_lo "0.000000"; conf_hi "0.000000"; cov "0.000000";
Chr2	Cufflinks	transcript	10013991	10016943	1000	-	.	gene_id "AT2G23520"; transcript_id "AT2G23520.1"; FPKM "5.2853044222"; frac "1.000000"; conf_lo "4.577160"; conf_hi "5.993449"; cov "27.583262"; full_read_support "yes";
Chr2	Cufflinks	exon	10013991	10016943	1000	-	.	gene_id "AT2G23520"; transcript_id "AT2G23520.1"; exon_number "1"; FPKM "5.2853044222"; frac "1.000000"; conf_lo "4.577160"; conf_hi "5.993449"; cov "27.583262";
Chr2	Cufflinks	transcript	9948798	9952282	221	+	.	gene_id "CUFF.583"; transcript_id "CUFF.583.1"; FPKM "0.5004023243"; frac "0.154834"; conf_lo "0.208060"; conf_hi "0.792745"; cov "2.612947"; full_read_support "yes";
Chr2	Cufflinks	exon	9948798	9948931	221	+	.	gene_id "CUFF.583"; transcript_id "CUFF.583.1"; exon_number "1"; FPKM "0.5004023243"; frac "0.154834"; conf_lo "0.208060"; conf_hi "0.792745"; cov "2.612947";
Chr2	Cufflinks	exon	9949367	9949488	221	+	.	gene_id "CUFF.583"; transcript_id "CUFF.583.1"; exon_number "2"; FPKM "0.5004023243"; frac "0.154834"; conf_lo "0.208060"; conf_hi "0.792745"; cov "2.612947";
Chr2	Cufflinks	exon	9949826	9949936	221	+	.	gene_id "CUFF.583"; transcript_id "CUFF.583.1"; exon_number "3"; FPKM "0.5004023243"; frac "0.154834"; conf_lo "0.208060"; conf_hi "0.792745"; cov "2.612947";
Chr2	Cufflinks	exon	9950044	9951997	221	+	.	gene_id "CUFF.583"; transcript_id "CUFF.583.1"; exon_number "4"; FPKM "0.5004023243"; frac "0.154834"; conf_lo "0.208060"; conf_hi "0.792745"; cov "2.612947";
Chr2	Cufflinks	exon	9952080	9952129	221	+	.	gene_id "CUFF.583"; transcript_id "CUFF.583.1"; exon_number "5"; FPKM "0.5004023243"; frac "0.154834"; conf_lo "0.208060"; conf_hi "0.792745"; cov "2.612947";
Chr2	Cufflinks	exon	9952218	9952282	221	+	.	gene_id "CUFF.583"; transcript_id "CUFF.583.1"; exon_number "6"; FPKM "0.5004023243"; frac "0.154834"; conf_lo "0.208060"; conf_hi "0.792745"; cov "2.612947";
Chr2	Cufflinks	transcript	9948903	9952845	1000	+	.	gene_id "CUFF.583"; transcript_id "AT2G23360.1"; FPKM "2.2620141607"; frac "0.845166"; conf_lo "1.787088"; conf_hi "2.736940"; cov "11.811543"; full_read_support "yes";
Chr2	Cufflinks	exon	9948903	9948931	1000	+	.	gene_id "CUFF.583"; transcript_id "AT2G23360.1"; exon_number "1"; FPKM "2.2620141607"; frac "0.845166"; conf_lo "1.787088"; conf_hi "2.736940"; cov "11.811543";
Chr2	Cufflinks	exon	9949367	9949488	1000	+	.	gene_id "CUFF.583"; transcript_id "AT2G23360.1"; exon_number "2"; FPKM "2.2620141607"; frac "0.845166"; conf_lo "1.787088"; conf_hi "2.736940"; cov "11.811543";
Chr2	Cufflinks	exon	9949826	9949940	1000	+	.	gene_id "CUFF.583"; transcript_id "AT2G23360.1"; exon_number "3"; FPKM "2.2620141607"; frac "0.845166"; conf_lo "1.787088"; conf_hi "2.736940"; cov "11.811543";
Chr2	Cufflinks	exon	9950044	9951997	1000	+	.	gene_id "CUFF.583"; transcript_id "AT2G23360.1"; exon_number "4"; FPKM "2.2620141607"; frac "0.845166"; conf_lo "1.787088"; conf_hi "2.736940"; cov "11.811543";
Chr2	Cufflinks	exon	9952080	9952128	1000	+	.	gene_id "CUFF.583"; transcript_id "AT2G23360.1"; exon_number "5"; FPKM "2.2620141607"; frac "0.845166"; conf_lo "1.787088"; conf_hi "2.736940"; cov "11.811543";
Chr2	Cufflinks	exon	9952218	9952845	1000	+	.	gene_id "CUFF.583"; transcript_id "AT2G23360.1"; exon_number "6"; FPKM "2.2620141607"; frac "0.845166"; conf_lo "1.787088"; conf_hi "2.736940"; cov "11.811543";
Chr2	Cufflinks	transcript	9952867	9955091	1000	-	.	gene_id "CUFF.585"; transcript_id "AT2G23370.1"; FPKM "2.8460697845"; frac "0.615914"; conf_lo "2.002916"; conf_hi "3.689223"; cov "14.859403"; full_read_support "yes";
Chr2	Cufflinks	exon	9952867	9953207	1000	-	.	gene_id "CUFF.585"; transcript_id "AT2G23370.1"; exon_number "1"; FPKM "2.8460697845"; frac "0.615914"; conf_lo "2.002916"; conf_hi "3.689223"; cov "14.859403";
Chr2	Cufflinks	exon	9953293	9953403	1000	-	.	gene_id "CUFF.585"; transcript_id "AT2G23370.1"; exon_number "2"; FPKM "2.8460697845"; frac "0.615914"; conf_lo "2.002916"; conf_hi "3.689223"; cov "14.859403";
Chr2	Cufflinks	exon	9953490	9953571	1000	-	.	gene_id "CUFF.585"; transcript_id "AT2G23370.1"; exon_number "3"; FPKM "2.8460697845"; frac "0.615914"; conf_lo "2.002916"; conf_hi "3.689223"; cov "14.859403";
Chr2	Cufflinks	exon	9953679	9953773	1000	-	.	gene_id "CUFF.585"; transcript_id "AT2G23370.1"; exon_number "4"; FPKM "2.8460697845"; frac "0.615914"; conf_lo "2.002916"; conf_hi "3.689223"; cov "14.859403";
Chr2	Cufflinks	exon	9953853	9953915	1000	-	.	gene_id "CUFF.585"; transcript_id "AT2G23370.1"; exon_number "5"; FPKM "2.8460697845"; frac "0.615914"; conf_lo "2.002916"; conf_hi "3.689223"; cov "14.859403";
Chr2	Cufflinks	exon	9953996	9954163	1000	-	.	gene_id "CUFF.585"; transcript_id "AT2G23370.1"; exon_number "6"; FPKM "2.8460697845"; frac "0.615914"; conf_lo "2.002916"; conf_hi "3.689223"; cov "14.859403";
Chr2	Cufflinks	exon	9954260	9954317	1000	-	.	gene_id "CUFF.585"; transcript_id "AT2G23370.1"; exon_number "7"; FPKM "2.8460697845"; frac "0.615914"; conf_lo "2.002916"; conf_hi "3.689223"; cov "14.859403";
Chr2	Cufflinks	exon	9954395	9954437	1000	-	.	gene_id "CUFF.585"; transcript_id "AT2G23370.1"; exon_number "8"; FPKM "2.8460697845"; frac "0.615914"; conf_lo "2.002916"; conf_hi "3.689223"; cov "14.859403";
Chr2	Cufflinks	exon	9954520	9954594	1000	-	.	gene_id "CUFF.585"; transcript_id "AT2G23370.1"; exon_number "9"; FPKM "2.8460697845"; frac "0.615914"; conf_lo "2.002916"; conf_hi "3.689223"; cov "14.859403";
Chr2	Cufflinks	exon	9954696	9954779	1000	-	.	gene_id "CUFF.585"; transcript_id "AT2G23370.1"; exon_number "10"; FPKM "2.8460697845"; frac "0.615914"; conf_lo "2.002916"; conf_hi "3.689223"; cov "14.859403";
Chr2	Cufflinks	exon	9954916	9955091	1000	-	.	gene_id "CUFF.585"; transcript_id "AT2G23370.1"; exon_number "11"; FPKM "2.8460697845"; frac "0.615914"; conf_lo "2.002916"; conf_hi "3.689223"; cov "14.859403";
Chr2	Cufflinks	transcript	9952867	9955091	322	-	.	gene_id "CUFF.585"; transcript_id "CUFF.585.2"; FPKM "0.9179536278"; frac "0.246971"; conf_lo "0.442217"; conf_hi "1.393690"; cov "4.792659"; full_read_support "no";
Chr2	Cufflinks	exon	9952867	9953207	322	-	.	gene_id "CUFF.585"; transcript_id "CUFF.585.2"; exon_number "1"; FPKM "0.9179536278"; frac "0.246971"; conf_lo "0.442217"; conf_hi "1.393690"; cov "4.792659";
Chr2	Cufflinks	exon	9953293	9953403	322	-	.	gene_id "CUFF.585"; transcript_id "CUFF.585.2"; exon_number "2"; FPKM "0.9179536278"; frac "0.246971"; conf_lo "0.442217"; conf_hi "1.393690"; cov "4.792659";
Chr2	Cufflinks	exon	9953490	9953915	322	-	.	gene_id "CUFF.585"; transcript_id "CUFF.585.2"; exon_number "3"; FPKM "0.9179536278"; frac "0.246971"; conf_lo "0.442217"; conf_hi "1.393690"; cov "4.792659";
Chr2	Cufflinks	exon	9953996	9954163	322	-	.	gene_id "CUFF.585"; transcript_id "CUFF.585.2"; exon_number "4"; FPKM "0.9179536278"; frac "0.246971"; conf_lo "0.442217"; conf_hi "1.393690"; cov "4.792659";
Chr2	Cufflinks	exon	9954260	9954437	322	-	.	gene_id "CUFF.585"; transcript_id "CUFF.585.2"; exon_number "5"; FPKM "0.9179536278"; frac "0.246971"; conf_lo "0.442217"; conf_hi "1.393690"; cov "4.792659";
Chr2	Cufflinks	exon	9954520	9954594	322	-	.	gene_id "CUFF.585"; transcript_id "CUFF.585.2"; exon_number "6"; FPKM "0.9179536278"; frac "0.246971"; conf_lo "0.442217"; conf_hi "1.393690"; cov "4.792659";
Chr2	Cufflinks	exon	9954696	9954779	322	-	.	gene_id "CUFF.585"; transcript_id "CUFF.585.2"; exon_number "7"; FPKM "0.9179536278"; frac "0.246971"; conf_lo "0.442217"; conf_hi "1.393690"; cov "4.792659";
Chr2	Cufflinks	exon	9954916	9955091	322	-	.	gene_id "CUFF.585"; transcript_id "CUFF.585.2"; exon_number "8"; FPKM "0.9179536278"; frac "0.246971"; conf_lo "0.442217"; conf_hi "1.393690"; cov "4.792659";
Chr2	Cufflinks	transcript	9952867	9955091	189	-	.	gene_id "CUFF.585"; transcript_id "CUFF.585.3"; FPKM "0.5406030349"; frac "0.137115"; conf_lo "0.156065"; conf_hi "0.925141"; cov "2.822502"; full_read_support "yes";
Chr2	Cufflinks	exon	9952867	9953207	189	-	.	gene_id "CUFF.585"; transcript_id "CUFF.585.3"; exon_number "1"; FPKM "0.5406030349"; frac "0.137115"; conf_lo "0.156065"; conf_hi "0.925141"; cov "2.822502";
Chr2	Cufflinks	exon	9953293	9953766	189	-	.	gene_id "CUFF.585"; transcript_id "CUFF.585.3"; exon_number "2"; FPKM "0.5406030349"; frac "0.137115"; conf_lo "0.156065"; conf_hi "0.925141"; cov "2.822502";
Chr2	Cufflinks	exon	9953853	9953915	189	-	.	gene_id "CUFF.585"; transcript_id "CUFF.585.3"; exon_number "3"; FPKM "0.5406030349"; frac "0.137115"; conf_lo "0.156065"; conf_hi "0.925141"; cov "2.822502";
Chr2	Cufflinks	exon	9953996	9954163	189	-	.	gene_id "CUFF.585"; transcript_id "CUFF.585.3"; exon_number "4"; FPKM "0.5406030349"; frac "0.137115"; conf_lo "0.156065"; conf_hi "0.925141"; cov "2.822502";
Chr2	Cufflinks	exon	9954260	9954317	189	-	.	gene_id "CUFF.585"; transcript_id "CUFF.585.3"; exon_number "5"; FPKM "0.5406030349"; frac "0.137115"; conf_lo "0.156065"; conf_hi "0.925141"; cov "2.822502";
Chr2	Cufflinks	exon	9954395	9954438	189	-	.	gene_id "CUFF.585"; transcript_id "CUFF.585.3"; exon_number "6"; FPKM "0.5406030349"; frac "0.137115"; conf_lo "0.156065"; conf_hi "0.925141"; cov "2.822502";
Chr2	Cufflinks	exon	9954521	9954595	189	-	.	gene_id "CUFF.585"; transcript_id "CUFF.585.3"; exon_number "7"; FPKM "0.5406030349"; frac "0.137115"; conf_lo "0.156065"; conf_hi "0.925141"; cov "2.822502";
Chr2	Cufflinks	exon	9954697	9954779	189	-	.	gene_id "CUFF.585"; transcript_id "CUFF.585.3"; exon_number "8"; FPKM "0.5406030349"; frac "0.137115"; conf_lo "0.156065"; conf_hi "0.925141"; cov "2.822502";
Chr2	Cufflinks	exon	9954916	9955091	189	-	.	gene_id "CUFF.585"; transcript_id "CUFF.585.3"; exon_number "9"; FPKM "0.5406030349"; frac "0.137115"; conf_lo "0.156065"; conf_hi "0.925141"; cov "2.822502";
Chr2	Cufflinks	transcript	10052566	10055317	1000	-	.	gene_id "AT2G23630"; transcript_id "AT2G23630.1"; FPKM "2.1652674920"; frac "1.000000"; conf_lo "1.556798"; conf_hi "2.773737"; cov "11.304267"; full_read_support "yes";
Chr2	Cufflinks	exon	10052566	10052787	1000	-	.	gene_id "AT2G23630"; transcript_id "AT2G23630.1"; exon_number "1"; FPKM "2.1652674920"; frac "1.000000"; conf_lo "1.556798"; conf_hi "2.773737"; cov "11.304267";
Chr2	Cufflinks	exon	10052994	10053072	1000	-	.	gene_id "AT2G23630"; transcript_id "AT2G23630.1"; exon_number "2"; FPKM "2.1652674920"; frac "1.000000"; conf_lo "1.556798"; conf_hi "2.773737"; cov "11.304267";
Chr2	Cufflinks	exon	10053176	10053541	1000	-	.	gene_id "AT2G23630"; transcript_id "AT2G23630.1"; exon_number "3"; FPKM "2.1652674920"; frac "1.000000"; conf_lo "1.556798"; conf_hi "2.773737"; cov "11.304267";
Chr2	Cufflinks	exon	10053619	10053964	1000	-	.	gene_id "AT2G23630"; transcript_id "AT2G23630.1"; exon_number "4"; FPKM "2.1652674920"; frac "1.000000"; conf_lo "1.556798"; conf_hi "2.773737"; cov "11.304267";
Chr2	Cufflinks	exon	10054067	10054166	1000	-	.	gene_id "AT2G23630"; transcript_id "AT2G23630.1"; exon_number "5"; FPKM "2.1652674920"; frac "1.000000"; conf_lo "1.556798"; conf_hi "2.773737"; cov "11.304267";
Chr2	Cufflinks	exon	10054279	10054549	1000	-	.	gene_id "AT2G23630"; transcript_id "AT2G23630.1"; exon_number "6"; FPKM "2.1652674920"; frac "1.000000"; conf_lo "1.556798"; conf_hi "2.773737"; cov "11.304267";
Chr2	Cufflinks	exon	10054764	10054873	1000	-	.	gene_id "AT2G23630"; transcript_id "AT2G23630.1"; exon_number "7"; FPKM "2.1652674920"; frac "1.000000"; conf_lo "1.556798"; conf_hi "2.773737"; cov "11.304267";
Chr2	Cufflinks	exon	10055165	10055317	1000	-	.	gene_id "AT2G23630"; transcript_id "AT2G23630.1"; exon_number "8"; FPKM "2.1652674920"; frac "1.000000"; conf_lo "1.556798"; conf_hi "2.773737"; cov "11.304267";
Chr2	Cufflinks	transcript	10085907	10088039	1	+	.	gene_id "AT2G23710"; transcript_id "AT2G23710.1"; FPKM "0.0000000000"; frac "0.000000"; conf_lo "0.000000"; conf_hi "0.000000"; cov "0.000000"; full_read_support "no";
Chr2	Cufflinks	exon	10085907	10086224	1	+	.	gene_id "AT2G23710"; transcript_id "AT2G23710.1"; exon_number "1"; FPKM "0.0000000000"; frac "0.000000"; conf_lo "0.000000"; conf_hi "0.000000"; cov "0.000000";
Chr2	Cufflinks	exon	10086429	10087232	1	+	.	gene_id "AT2G23710"; transcript_id "AT2G23710.1"; exon_number "2"; FPKM "0.0000000000"; frac "0.000000"; conf_lo "0.000000"; conf_hi "0.000000"; cov "0.000000";
Chr2	Cufflinks	exon	10087313	10087471	1	+	.	gene_id "AT2G23710"; transcript_id "AT2G23710.1"; exon_number "3"; FPKM "0.0000000000"; frac "0.000000"; conf_lo "0.000000"; conf_hi "0.000000"; cov "0.000000";
Chr2	Cufflinks	exon	10087542	10088039	1	+	.	gene_id "AT2G23710"; transcript_id "AT2G23710.1"; exon_number "4"; FPKM "0.0000000000"; frac "0.000000"; conf_lo "0.000000"; conf_hi "0.000000"; cov "0.000000";
Chr2	Cufflinks	transcript	10088774	10092878	1	-	.	gene_id "AT2G23720"; transcript_id "AT2G23720.1"; FPKM "0.0000000000"; frac "0.000000"; conf_lo "0.000000"; conf_hi "0.000000"; cov "0.000000"; full_read_support "no";
Chr2	Cufflinks	exon	10088774	10092878	1	-	.	gene_id "AT2G23720"; transcript_id "AT2G23720.1"; exon_number "1"; FPKM "0.0000000000"; frac "0.000000"; conf_lo "0.000000"; conf_hi "0.000000"; cov "0.000000";
Chr2	Cufflinks	transcript	10047327	10049291	446	-	.	gene_id "CUFF.587"; transcript_id "CUFF.587.1"; FPKM "2.1945567383"; frac "0.324281"; conf_lo "1.174390"; conf_hi "3.214723"; cov "11.446802"; full_read_support "yes";
Chr2	Cufflinks	exon	10047327	10047743	446	-	.	gene_id "CUFF.587"; transcript_id "CUFF.587.1"; exon_number "1"; FPKM "2.1945567383"; frac "0.324281"; conf_lo "1.174390"; conf_hi "3.214723"; cov "11.446802";
Chr2	Cufflinks	exon	10048296	10048442	446	-	.	gene_id "CUFF.587"; transcript_id "CUFF.587.1"; exon_number "2"; FPKM "2.1945567383"; frac "0.324281"; conf_lo "1.174390"; conf_hi "3.214723"; cov "11.446802";
Chr2	Cufflinks	exon	10048886	10049291	446	-	.	gene_id "CUFF.587"; transcript_id "CUFF.587.1"; exon_number "3"; FPKM "2.1945567383"; frac "0.324281"; conf_lo "1.174390"; conf_hi "3.214723"; cov "11.446802";
Chr2	Cufflinks	transcript	10047379	10049291	1000	-	.	gene_id "CUFF.587"; transcript_id "AT2G23620.1"; FPKM "4.9109990659"; frac "0.675719"; conf_lo "3.437620"; conf_hi "6.384378"; cov "25.615758"; full_read_support "yes";
Chr2	Cufflinks	exon	10047379	10047743	1000	-	.	gene_id "CUFF.587"; transcript_id "AT2G23620.1"; exon_number "1"; FPKM "4.9109990659"; frac "0.675719"; conf_lo "3.437620"; conf_hi "6.384378"; cov "25.615758";
Chr2	Cufflinks	exon	10048296	10048430	1000	-	.	gene_id "CUFF.587"; transcript_id "AT2G23620.1"; exon_number "2"; FPKM "4.9109990659"; frac "0.675719"; conf_lo "3.437620"; conf_hi "6.384378"; cov "25.615758";
Chr2	Cufflinks	exon	10048874	10049291	1000	-	.	gene_id "CUFF.587"; transcript_id "AT2G23620.1"; exon_number "3"; FPKM "4.9109990659"; frac "0.675719"; conf_lo "3.437620"; conf_hi "6.384378"; cov "25.615758";
Chr2	Cufflinks	transcript	9988754	9991332	494	-	.	gene_id "CUFF.588"; transcript_id "AT2G23450.1"; FPKM "2.3894609459"; frac "0.319361"; conf_lo "1.757152"; conf_hi "3.021770"; cov "12.469451"; full_read_support "yes";
Chr2	Cufflinks	exon	9988754	9990187	494	-	.	gene_id "CUFF.588"; transcript_id "AT2G23450.1"; exon_number "1"; FPKM "2.3894609459"; frac "0.319361"; conf_lo "1.757152"; conf_hi "3.021770"; cov "12.469451";
Chr2	Cufflinks	exon	9990275	9990346	494	-	.	gene_id "CUFF.588"; transcript_id "AT2G23450.1"; exon_number "2"; FPKM "2.3894609459"; frac "0.319361"; conf_lo "1.757152"; conf_hi "3.021770"; cov "12.469451";
Chr2	Cufflinks	exon	9990452	9991332	494	-	.	gene_id "CUFF.588"; transcript_id "AT2G23450.1"; exon_number "3"; FPKM "2.3894609459"; frac "0.319361"; conf_lo "1.757152"; conf_hi "3.021770"; cov "12.469451";
Chr2	Cufflinks	transcript	9988754	9991695	1000	-	.	gene_id "CUFF.588"; transcript_id "AT2G23450.2"; FPKM "4.8364939061"; frac "0.680639"; conf_lo "4.029877"; conf_hi "5.643111"; cov "25.239343"; full_read_support "yes";
Chr2	Cufflinks	exon	9988754	9990187	1000	-	.	gene_id "CUFF.588"; transcript_id "AT2G23450.2"; exon_number "1"; FPKM "4.8364939061"; frac "0.680639"; conf_lo "4.029877"; conf_hi "5.643111"; cov "25.239343";
Chr2	Cufflinks	exon	9990275	9990346	1000	-	.	gene_id "CUFF.588"; transcript_id "AT2G23450.2"; exon_number "2"; FPKM "4.8364939061"; frac "0.680639"; conf_lo "4.029877"; conf_hi "5.643111"; cov "25.239343";
Chr2	Cufflinks	exon	9990452	9991255	1000	-	.	gene_id "CUFF.588"; transcript_id "AT2G23450.2"; exon_number "3"; FPKM "4.8364939061"; frac "0.680639"; conf_lo "4.029877"; conf_hi "5.643111"; cov "25.239343";
Chr2	Cufflinks	exon	9991504	9991695	1000	-	.	gene_id "CUFF.588"; transcript_id "AT2G23450.2"; exon_number "4"; FPKM "4.8364939061"; frac "0.680639"; conf_lo "4.029877"; conf_hi "5.643111"; cov "25.239343";
Chr2	Cufflinks	transcript	10072233	10073126	1000	+	.	gene_id "AT2G23690"; transcript_id "AT2G23690.1"; FPKM "1.0990983004"; frac "1.000000"; conf_lo "0.466414"; conf_hi "1.731783"; cov "5.741280"; full_read_support "yes";
Chr2	Cufflinks	exon	10072233	10073126	1000	+	.	gene_id "AT2G23690"; transcript_id "AT2G23690.1"; exon_number "1"; FPKM "1.0990983004"; frac "1.000000"; conf_lo "0.466414"; conf_hi "1.731783"; cov "5.741280";
Chr2	Cufflinks	transcript	10066163	10067455	187	+	.	gene_id "AT2G23680"; transcript_id "AT2G23680.2"; FPKM "0.7833054256"; frac "0.174172"; conf_lo "0.185597"; conf_hi "1.381014"; cov "4.090204"; full_read_support "yes";
Chr2	Cufflinks	exon	10066163	10066566	187	+	.	gene_id "AT2G23680"; transcript_id "AT2G23680.2"; exon_number "1"; FPKM "0.7833054256"; frac "0.174172"; conf_lo "0.185597"; conf_hi "1.381014"; cov "4.090204";
Chr2	Cufflinks	exon	10066662	10066732	187	+	.	gene_id "AT2G23680"; transcript_id "AT2G23680.2"; exon_number "2"; FPKM "0.7833054256"; frac "0.174172"; conf_lo "0.185597"; conf_hi "1.381014"; cov "4.090204";
Chr2	Cufflinks	exon	10066899	10067455	187	+	.	gene_id "AT2G23680"; transcript_id "AT2G23680.2"; exon_number "3"; FPKM "0.7833054256"; frac "0.174172"; conf_lo "0.185597"; conf_hi "1.381014"; cov "4.090204";
Chr2	Cufflinks	transcript	10066163	10067455	1000	+	.	gene_id "AT2G23680"; transcript_id "AT2G23680.1"; FPKM "4.1851037850"; frac "0.825828"; conf_lo "2.927847"; conf_hi "5.442361"; cov "21.853452"; full_read_support "yes";
Chr2	Cufflinks	exon	10066163	10066360	1000	+	.	gene_id "AT2G23680"; transcript_id "AT2G23680.1"; exon_number "1"; FPKM "4.1851037850"; frac "0.825828"; conf_lo "2.927847"; conf_hi "5.442361"; cov "21.853452";
Chr2	Cufflinks	exon	10066453	10066566	1000	+	.	gene_id "AT2G23680"; transcript_id "AT2G23680.1"; exon_number "2"; FPKM "4.1851037850"; frac "0.825828"; conf_lo "2.927847"; conf_hi "5.442361"; cov "21.853452";
Chr2	Cufflinks	exon	10066662	10066732	1000	+	.	gene_id "AT2G23680"; transcript_id "AT2G23680.1"; exon_number "3"; FPKM "4.1851037850"; frac "0.825828"; conf_lo "2.927847"; conf_hi "5.442361"; cov "21.853452";
Chr2	Cufflinks	exon	10066899	10067455	1000	+	.	gene_id "AT2G23680"; transcript_id "AT2G23680.1"; exon_number "4"; FPKM "4.1851037850"; frac "0.825828"; conf_lo "2.927847"; conf_hi "5.442361"; cov "21.853452";
Chr2	Cufflinks	transcript	9827113	9829455	1	+	.	gene_id "CUFF.593"; transcript_id "AT2G23080.2"; FPKM "0.0000000000"; frac "0.000000"; conf_lo "0.000000"; conf_hi "0.105836"; cov "0.000000"; full_read_support "no";
Chr2	Cufflinks	exon	9827113	9827313	1	+	.	gene_id "CUFF.593"; transcript_id "AT2G23080.2"; exon_number "1"; FPKM "0.0000000000"; frac "0.000000"; conf_lo "0.000000"; conf_hi "0.105836"; cov "0.000000";
Chr2	Cufflinks	exon	9827559	9827688	1	+	.	gene_id "CUFF.593"; transcript_id "AT2G23080.2"; exon_number "2"; FPKM "0.0000000000"; frac "0.000000"; conf_lo "0.000000"; conf_hi "0.105836"; cov "0.000000";
Chr2	Cufflinks	exon	9827770	9827964	1	+	.	gene_id "CUFF.593"; transcript_id "AT2G23080.2"; exon_number "3"; FPKM "0.0000000000"; frac "0.000000"; conf_lo "0.000000"; conf_hi "0.105836"; cov "0.000000";
Chr2	Cufflinks	exon	9828053	9828210	1	+	.	gene_id "CUFF.593"; transcript_id "AT2G23080.2"; exon_number "4"; FPKM "0.0000000000"; frac "0.000000"; conf_lo "0.000000"; conf_hi "0.105836"; cov "0.000000";
Chr2	Cufflinks	exon	9828364	9828454	1	+	.	gene_id "CUFF.593"; transcript_id "AT2G23080.2"; exon_number "5"; FPKM "0.0000000000"; frac "0.000000"; conf_lo "0.000000"; conf_hi "0.105836"; cov "0.000000";
Chr2	Cufflinks	exon	9828587	9828652	1	+	.	gene_id "CUFF.593"; transcript_id "AT2G23080.2"; exon_number "6"; FPKM "0.0000000000"; frac "0.000000"; conf_lo "0.000000"; conf_hi "0.105836"; cov "0.000000";
Chr2	Cufflinks	exon	9828742	9828824	1	+	.	gene_id "CUFF.593"; transcript_id "AT2G23080.2"; exon_number "7"; FPKM "0.0000000000"; frac "0.000000"; conf_lo "0.000000"; conf_hi "0.105836"; cov "0.000000";
Chr2	Cufflinks	exon	9828943	9829146	1	+	.	gene_id "CUFF.593"; transcript_id "AT2G23080.2"; exon_number "8"; FPKM "0.0000000000"; frac "0.000000"; conf_lo "0.000000"; conf_hi "0.105836"; cov "0.000000";
Chr2	Cufflinks	exon	9829284	9829455	1	+	.	gene_id "CUFF.593"; transcript_id "AT2G23080.2"; exon_number "9"; FPKM "0.0000000000"; frac "0.000000"; conf_lo "0.000000"; conf_hi "0.105836"; cov "0.000000";
Chr2	Cufflinks	transcript	9827113	9829537	1	+	.	gene_id "CUFF.593"; transcript_id "AT2G23080.1"; FPKM "0.0000000000"; frac "0.000000"; conf_lo "0.000000"; conf_hi "0.104774"; cov "0.000000"; full_read_support "yes";
Chr2	Cufflinks	exon	9827113	9827313	1	+	.	gene_id "CUFF.593"; transcript_id "AT2G23080.1"; exon_number "1"; FPKM "0.0000000000"; frac "0.000000"; conf_lo "0.000000"; conf_hi "0.104774"; cov "0.000000";
Chr2	Cufflinks	exon	9827559	9827688	1	+	.	gene_id "CUFF.593"; transcript_id "AT2G23080.1"; exon_number "2"; FPKM "0.0000000000"; frac "0.000000"; conf_lo "0.000000"; conf_hi "0.104774"; cov "0.000000";
Chr2	Cufflinks	exon	9827770	9827964	1	+	.	gene_id "CUFF.593"; transcript_id "AT2G23080.1"; exon_number "3"; FPKM "0.0000000000"; frac "0.000000"; conf_lo "0.000000"; conf_hi "0.104774"; cov "0.000000";
Chr2	Cufflinks	exon	9828053	9828210	1	+	.	gene_id "CUFF.593"; transcript_id "AT2G23080.1"; exon_number "4"; FPKM "0.0000000000"; frac "0.000000"; conf_lo "0.000000"; conf_hi "0.104774"; cov "0.000000";
Chr2	Cufflinks	exon	9828364	9828454	1	+	.	gene_id "CUFF.593"; transcript_id "AT2G23080.1"; exon_number "5"; FPKM "0.0000000000"; frac "0.000000"; conf_lo "0.000000"; conf_hi "0.104774"; cov "0.000000";
Chr2	Cufflinks	exon	9828587	9828652	1	+	.	gene_id "CUFF.593"; transcript_id "AT2G23080.1"; exon_number "6"; FPKM "0.0000000000"; frac "0.000000"; conf_lo "0.000000"; conf_hi "0.104774"; cov "0.000000";
Chr2	Cufflinks	exon	9828742	9828824	1	+	.	gene_id "CUFF.593"; transcript_id "AT2G23080.1"; exon_number "7"; FPKM "0.0000000000"; frac "0.000000"; conf_lo "0.000000"; conf_hi "0.104774"; cov "0.000000";
Chr2	Cufflinks	exon	9828943	9829006	1	+	.	gene_id "CUFF.593"; transcript_id "AT2G23080.1"; exon_number "8"; FPKM "0.0000000000"; frac "0.000000"; conf_lo "0.000000"; conf_hi "0.104774"; cov "0.000000";
Chr2	Cufflinks	exon	9829078	9829146	1	+	.	gene_id "CUFF.593"; transcript_id "AT2G23080.1"; exon_number "9"; FPKM "0.0000000000"; frac "0.000000"; conf_lo "0.000000"; conf_hi "0.104774"; cov "0.000000";
Chr2	Cufflinks	exon	9829284	9829537	1	+	.	gene_id "CUFF.593"; transcript_id "AT2G23080.1"; exon_number "10"; FPKM "0.0000000000"; frac "0.000000"; conf_lo "0.000000"; conf_hi "0.104774"; cov "0.000000";
Chr2	Cufflinks	transcript	9829450	9830410	1000	-	.	gene_id "CUFF.595"; transcript_id "AT2G23090.1"; FPKM "318.2120495623"; frac "1.000000"; conf_lo "298.810896"; conf_hi "337.613203"; cov "1661.822063"; full_read_support "yes";
Chr2	Cufflinks	exon	9829450	9829776	1000	-	.	gene_id "CUFF.595"; transcript_id "AT2G23090.1"; exon_number "1"; FPKM "318.2120495623"; frac "1.000000"; conf_lo "298.810896"; conf_hi "337.613203"; cov "1661.822063";
Chr2	Cufflinks	exon	9830051	9830091	1000	-	.	gene_id "CUFF.595"; transcript_id "AT2G23090.1"; exon_number "2"; FPKM "318.2120495623"; frac "1.000000"; conf_lo "298.810896"; conf_hi "337.613203"; cov "1661.822063";
Chr2	Cufflinks	exon	9830199	9830410	1000	-	.	gene_id "CUFF.595"; transcript_id "AT2G23090.1"; exon_number "3"; FPKM "318.2120495623"; frac "1.000000"; conf_lo "298.810896"; conf_hi "337.613203"; cov "1661.822063";
Chr2	Cufflinks	transcript	9995473	9999139	315	+	.	gene_id "CUFF.592"; transcript_id "CUFF.592.1"; FPKM "2.7161710770"; frac "0.246922"; conf_lo "2.123897"; conf_hi "3.308445"; cov "14.183428"; full_read_support "yes";
Chr2	Cufflinks	exon	9995473	9996772	315	+	.	gene_id "CUFF.592"; transcript_id "CUFF.592.1"; exon_number "1"; FPKM "2.7161710770"; frac "0.246922"; conf_lo "2.123897"; conf_hi "3.308445"; cov "14.183428";
Chr2	Cufflinks	exon	9996860	9997379	315	+	.	gene_id "CUFF.592"; transcript_id "CUFF.592.1"; exon_number "2"; FPKM "2.7161710770"; frac "0.246922"; conf_lo "2.123897"; conf_hi "3.308445"; cov "14.183428";
Chr2	Cufflinks	exon	9997462	9997648	315	+	.	gene_id "CUFF.592"; transcript_id "CUFF.592.1"; exon_number "3"; FPKM "2.7161710770"; frac "0.246922"; conf_lo "2.123897"; conf_hi "3.308445"; cov "14.183428";
Chr2	Cufflinks	exon	9997785	9998029	315	+	.	gene_id "CUFF.592"; transcript_id "CUFF.592.1"; exon_number "4"; FPKM "2.7161710770"; frac "0.246922"; conf_lo "2.123897"; conf_hi "3.308445"; cov "14.183428";
Chr2	Cufflinks	exon	9998135	9998298	315	+	.	gene_id "CUFF.592"; transcript_id "CUFF.592.1"; exon_number "5"; FPKM "2.7161710770"; frac "0.246922"; conf_lo "2.123897"; conf_hi "3.308445"; cov "14.183428";
Chr2	Cufflinks	exon	9998381	9999139	315	+	.	gene_id "CUFF.592"; transcript_id "CUFF.592.1"; exon_number "6"; FPKM "2.7161710770"; frac "0.246922"; conf_lo "2.123897"; conf_hi "3.308445"; cov "14.183428";
Chr2	Cufflinks	transcript	9995478	9999122	1000	+	.	gene_id "CUFF.592"; transcript_id "AT2G23460.1"; FPKM "8.6036554433"; frac "0.753078"; conf_lo "7.619016"; conf_hi "9.588294"; cov "44.926965"; full_read_support "yes";
Chr2	Cufflinks	exon	9995478	9996772	1000	+	.	gene_id "CUFF.592"; transcript_id "AT2G23460.1"; exon_number "1"; FPKM "8.6036554433"; frac "0.753078"; conf_lo "7.619016"; conf_hi "9.588294"; cov "44.926965";
Chr2	Cufflinks	exon	9996860	9997102	1000	+	.	gene_id "CUFF.592"; transcript_id "AT2G23460.1"; exon_number "2"; FPKM "8.6036554433"; frac "0.753078"; conf_lo "7.619016"; conf_hi "9.588294"; cov "44.926965";
Chr2	Cufflinks	exon	9997191	9997379	1000	+	.	gene_id "CUFF.592"; transcript_id "AT2G23460.1"; exon_number "3"; FPKM "8.6036554433"; frac "0.753078"; conf_lo "7.619016"; conf_hi "9.588294"; cov "44.926965";
Chr2	Cufflinks	exon	9997462	9997648	1000	+	.	gene_id "CUFF.592"; transcript_id "AT2G23460.1"; exon_number "4"; FPKM "8.6036554433"; frac "0.753078"; conf_lo "7.619016"; conf_hi "9.588294"; cov "44.926965";
Chr2	Cufflinks	exon	9997785	9998029	1000	+	.	gene_id "CUFF.592"; transcript_id "AT2G23460.1"; exon_number "5"; FPKM "8.6036554433"; frac "0.753078"; conf_lo "7.619016"; conf_hi "9.588294"; cov "44.926965";
Chr2	Cufflinks	exon	9998135	9998298	1000	+	.	gene_id "CUFF.592"; transcript_id "AT2G23460.1"; exon_number "6"; FPKM "8.6036554433"; frac "0.753078"; conf_lo "7.619016"; conf_hi "9.588294"; cov "44.926965";
Chr2	Cufflinks	exon	9998381	9999122	1000	+	.	gene_id "CUFF.592"; transcript_id "AT2G23460.1"; exon_number "7"; FPKM "8.6036554433"; frac "0.753078"; conf_lo "7.619016"; conf_hi "9.588294"; cov "44.926965";
Chr2	Cufflinks	transcript	9998982	10001509	1	-	.	gene_id "CUFF.596"; transcript_id "AT2G23470.1"; FPKM "0.0000000000"; frac "0.000000"; conf_lo "0.000000"; conf_hi "0.072593"; cov "0.000000"; full_read_support "no";
Chr2	Cufflinks	exon	9998982	9999338	1	-	.	gene_id "CUFF.596"; transcript_id "AT2G23470.1"; exon_number "1"; FPKM "0.0000000000"; frac "0.000000"; conf_lo "0.000000"; conf_hi "0.072593"; cov "0.000000";
Chr2	Cufflinks	exon	9999418	9999483	1	-	.	gene_id "CUFF.596"; transcript_id "AT2G23470.1"; exon_number "2"; FPKM "0.0000000000"; frac "0.000000"; conf_lo "0.000000"; conf_hi "0.072593"; cov "0.000000";
Chr2	Cufflinks	exon	9999558	9999712	1	-	.	gene_id "CUFF.596"; transcript_id "AT2G23470.1"; exon_number "3"; FPKM "0.0000000000"; frac "0.000000"; conf_lo "0.000000"; conf_hi "0.072593"; cov "0.000000";
Chr2	Cufflinks	exon	9999794	9999896	1	-	.	gene_id "CUFF.596"; transcript_id "AT2G23470.1"; exon_number "4"; FPKM "0.0000000000"; frac "0.000000"; conf_lo "0.000000"; conf_hi "0.072593"; cov "0.000000";
Chr2	Cufflinks	exon	9999979	10000084	1	-	.	gene_id "CUFF.596"; transcript_id "AT2G23470.1"; exon_number "5"; FPKM "0.0000000000"; frac "0.000000"; conf_lo "0.000000"; conf_hi "0.072593"; cov "0.000000";
Chr2	Cufflinks	exon	10000166	10000242	1	-	.	gene_id "CUFF.596"; transcript_id "AT2G23470.1"; exon_number "6"; FPKM "0.0000000000"; frac "0.000000"; conf_lo "0.000000"; conf_hi "0.072593"; cov "0.000000";
Chr2	Cufflinks	exon	10000321	10000383	1	-	.	gene_id "CUFF.596"; transcript_id "AT2G23470.1"; exon_number "7"; FPKM "0.0000000000"; frac "0.000000"; conf_lo "0.000000"; conf_hi "0.072593"; cov "0.000000";
Chr2	Cufflinks	exon	10000480	10000626	1	-	.	gene_id "CUFF.596"; transcript_id "AT2G23470.1"; exon_number "8"; FPKM "0.0000000000"; frac "0.000000"; conf_lo "0.000000"; conf_hi "0.072593"; cov "0.000000";
Chr2	Cufflinks	exon	10000711	10000857	1	-	.	gene_id "CUFF.596"; transcript_id "AT2G23470.1"; exon_number "9"; FPKM "0.0000000000"; frac "0.000000"; conf_lo "0.000000"; conf_hi "0.072593"; cov "0.000000";
Chr2	Cufflinks	exon	10000934	10001509	1	-	.	gene_id "CUFF.596"; transcript_id "AT2G23470.1"; exon_number "10"; FPKM "0.0000000000"; frac "0.000000"; conf_lo "0.000000"; conf_hi "0.072593"; cov "0.000000";
Chr2	Cufflinks	transcript	10075130	10076296	1000	-	.	gene_id "CUFF.597"; transcript_id "CUFF.597.1"; FPKM "8.5638236766"; frac "1.000000"; conf_lo "7.067003"; conf_hi "10.060644"; cov "44.712171"; full_read_support "yes";
Chr2	Cufflinks	exon	10075130	10076296	1000	-	.	gene_id "CUFF.597"; transcript_id "CUFF.597.1"; exon_number "1"; FPKM "8.5638236766"; frac "1.000000"; conf_lo "7.067003"; conf_hi "10.060644"; cov "44.712171";
Chr2	Cufflinks	transcript	10131489	10132779	1	-	.	gene_id "AT2G23800"; transcript_id "AT2G23800.1"; FPKM "0.0000000000"; frac "0.000000"; conf_lo "0.000000"; conf_hi "0.000000"; cov "0.000000"; full_read_support "no";
Chr2	Cufflinks	exon	10131489	10132779	1	-	.	gene_id "AT2G23800"; transcript_id "AT2G23800.1"; exon_number "1"; FPKM "0.0000000000"; frac "0.000000"; conf_lo "0.000000"; conf_hi "0.000000"; cov "0.000000";
Chr2	Cufflinks	transcript	10135175	10135465	1	+	.	gene_id "AT2G23808"; transcript_id "AT2G23808.1"; FPKM "0.0000000000"; frac "0.000000"; conf_lo "0.000000"; conf_hi "0.000000"; cov "0.000000"; full_read_support "no";
Chr2	Cufflinks	exon	10135175	10135264	1	+	.	gene_id "AT2G23808"; transcript_id "AT2G23808.1"; exon_number "1"; FPKM "0.0000000000"; frac "0.000000"; conf_lo "0.000000"; conf_hi "0.000000"; cov "0.000000";
Chr2	Cufflinks	exon	10135358	10135465	1	+	.	gene_id "AT2G23808"; transcript_id "AT2G23808.1"; exon_number "2"; FPKM "0.0000000000"; frac "0.000000"; conf_lo "0.000000"; conf_hi "0.000000"; cov "0.000000";
Chr2	Cufflinks	transcript	10044179	10046532	1000	-	.	gene_id "CUFF.598"; transcript_id "AT2G23610.1"; FPKM "24.6626926025"; frac "0.833333"; conf_lo "21.977811"; conf_hi "27.347575"; cov "128.726469"; full_read_support "yes";
Chr2	Cufflinks	exon	10044179	10044691	1000	-	.	gene_id "CUFF.598"; transcript_id "AT2G23610.1"; exon_number "1"; FPKM "24.6626926025"; frac "0.833333"; conf_lo "21.977811"; conf_hi "27.347575"; cov "128.726469";
Chr2	Cufflinks	exon	10044795	10044929	1000	-	.	gene_id "CUFF.598"; transcript_id "AT2G23610.1"; exon_number "2"; FPKM "24.6626926025"; frac "0.833333"; conf_lo "21.977811"; conf_hi "27.347575"; cov "128.726469";
Chr2	Cufflinks	exon	10046029	10046532	1000	-	.	gene_id "CUFF.598"; transcript_id "AT2G23610.1"; exon_number "3"; FPKM "24.6626926025"; frac "0.833333"; conf_lo "21.977811"; conf_hi "27.347575"; cov "128.726469";
Chr2	Cufflinks	transcript	10044316	10046921	1000	+	.	gene_id "CUFF.599"; transcript_id "CUFF.599.1"; FPKM "3.8873782841"; frac "0.166667"; conf_lo "2.996947"; conf_hi "4.777810"; cov "20.290099"; full_read_support "yes";
Chr2	Cufflinks	exon	10044316	10044691	1000	+	.	gene_id "CUFF.599"; transcript_id "CUFF.599.1"; exon_number "1"; FPKM "3.8873782841"; frac "0.166667"; conf_lo "2.996947"; conf_hi "4.777810"; cov "20.290099";
Chr2	Cufflinks	exon	10044795	10044929	1000	+	.	gene_id "CUFF.599"; transcript_id "CUFF.599.1"; exon_number "2"; FPKM "3.8873782841"; frac "0.166667"; conf_lo "2.996947"; conf_hi "4.777810"; cov "20.290099";
Chr2	Cufflinks	exon	10046029	10046921	1000	+	.	gene_id "CUFF.599"; transcript_id "CUFF.599.1"; exon_number "3"; FPKM "3.8873782841"; frac "0.166667"; conf_lo "2.996947"; conf_hi "4.777810"; cov "20.290099";
Chr2	Cufflinks	transcript	10120242	10122080	1000	-	.	gene_id "AT2G23770"; transcript_id "AT2G23770.1"; FPKM "2.2982569341"; frac "1.000000"; conf_lo "1.710849"; conf_hi "2.885665"; cov "11.969530"; full_read_support "yes";
Chr2	Cufflinks	exon	10120242	10122080	1000	-	.	gene_id "AT2G23770"; transcript_id "AT2G23770.1"; exon_number "1"; FPKM "2.2982569341"; frac "1.000000"; conf_lo "1.710849"; conf_hi "2.885665"; cov "11.969530";
Chr2	Cufflinks	transcript	10123306	10124636	1000	-	.	gene_id "CUFF.602"; transcript_id "AT2G23780.1"; FPKM "11.0807414663"; frac "1.000000"; conf_lo "9.308497"; conf_hi "12.852985"; cov "57.841045"; full_read_support "yes";
Chr2	Cufflinks	exon	10123306	10124243	1000	-	.	gene_id "CUFF.602"; transcript_id "AT2G23780.1"; exon_number "1"; FPKM "11.0807414663"; frac "1.000000"; conf_lo "9.308497"; conf_hi "12.852985"; cov "57.841045";
Chr2	Cufflinks	exon	10124474	10124636	1000	-	.	gene_id "CUFF.602"; transcript_id "AT2G23780.1"; exon_number "2"; FPKM "11.0807414663"; frac "1.000000"; conf_lo "9.308497"; conf_hi "12.852985"; cov "57.841045";
Chr2	Cufflinks	transcript	10148666	10149134	1	+	.	gene_id "AT2G23834"; transcript_id "AT2G23834.1"; FPKM "0.0000000000"; frac "0.000000"; conf_lo "0.000000"; conf_hi "0.000000"; cov "0.000000"; full_read_support "no";
Chr2	Cufflinks	exon	10148666	10148752	1	+	.	gene_id "AT2G23834"; transcript_id "AT2G23834.1"; exon_number "1"; FPKM "0.0000000000"; frac "0.000000"; conf_lo "0.000000"; conf_hi "0.000000"; cov "0.000000";
Chr2	Cufflinks	exon	10149012	10149134	1	+	.	gene_id "AT2G23834"; transcript_id "AT2G23834.1"; exon_number "2"; FPKM "0.0000000000"; frac "0.000000"; conf_lo "0.000000"; conf_hi "0.000000"; cov "0.000000";
Chr2	Cufflinks	transcript	10143646	10144511	1	+	.	gene_id "AT2G23830"; transcript_id "AT2G23830.1"; FPKM "0.0000000000"; frac "0.000000"; conf_lo "0.000000"; conf_hi "0.000000"; cov "0.000000"; full_read_support "no";
Chr2	Cufflinks	exon	10143646	10143697	1	+	.	gene_id "AT2G23830"; transcript_id "AT2G23830.1"; exon_number "1"; FPKM "0.0000000000"; frac "0.000000"; conf_lo "0.000000"; conf_hi "0.000000"; cov "0.000000";
Chr2	Cufflinks	exon	10143824	10143894	1	+	.	gene_id "AT2G23830"; transcript_id "AT2G23830.1"; exon_number "2"; FPKM "0.0000000000"; frac "0.000000"; conf_lo "0.000000"; conf_hi "0.000000"; cov "0.000000";
Chr2	Cufflinks	exon	10143981	10144062	1	+	.	gene_id "AT2G23830"; transcript_id "AT2G23830.1"; exon_number "3"; FPKM "0.0000000000"; frac "0.000000"; conf_lo "0.000000"; conf_hi "0.000000"; cov "0.000000";
Chr2	Cufflinks	exon	10144169	10144284	1	+	.	gene_id "AT2G23830"; transcript_id "AT2G23830.1"; exon_number "4"; FPKM "0.0000000000"; frac "0.000000"; conf_lo "0.000000"; conf_hi "0.000000"; cov "0.000000";
Chr2	Cufflinks	exon	10144383	10144511	1	+	.	gene_id "AT2G23830"; transcript_id "AT2G23830.1"; exon_number "5"; FPKM "0.0000000000"; frac "0.000000"; conf_lo "0.000000"; conf_hi "0.000000"; cov "0.000000";
Chr2	Cufflinks	transcript	10157005	10157669	1	+	.	gene_id "AT2G23860"; transcript_id "AT2G23860.1"; FPKM "0.0000000000"; frac "0.000000"; conf_lo "0.000000"; conf_hi "0.000000"; cov "0.000000"; full_read_support "no";
Chr2	Cufflinks	exon	10157005	10157669	1	+	.	gene_id "AT2G23860"; transcript_id "AT2G23860.1"; exon_number "1"; FPKM "0.0000000000"; frac "0.000000"; conf_lo "0.000000"; conf_hi "0.000000"; cov "0.000000";
Chr2	Cufflinks	transcript	10163417	10164000	1	+	.	gene_id "AT2G23870"; transcript_id "AT2G23870.1"; FPKM "0.0000000000"; frac "0.000000"; conf_lo "0.000000"; conf_hi "0.000000"; cov "0.000000"; full_read_support "no";
Chr2	Cufflinks	exon	10163417	10164000	1	+	.	gene_id "AT2G23870"; transcript_id "AT2G23870.1"; exon_number "1"; FPKM "0.0000000000"; frac "0.000000"; conf_lo "0.000000"; conf_hi "0.000000"; cov "0.000000";
Chr2	Cufflinks	transcript	10156201	10156896	1	-	.	gene_id "AT2G23850"; transcript_id "AT2G23850.1"; FPKM "0.0000000000"; frac "0.000000"; conf_lo "0.000000"; conf_hi "0.000000"; cov "0.000000"; full_read_support "no";
Chr2	Cufflinks	exon	10156201	10156896	1	-	.	gene_id "AT2G23850"; transcript_id "AT2G23850.1"; exon_number "1"; FPKM "0.0000000000"; frac "0.000000"; conf_lo "0.000000"; conf_hi "0.000000"; cov "0.000000";
Chr2	Cufflinks	transcript	5509322	5511099	1	-	.	gene_id "AT2G13280"; transcript_id "AT2G13280.1"; FPKM "0.0000000000"; frac "0.000000"; conf_lo "0.000000"; conf_hi "0.000000"; cov "0.000000"; full_read_support "no";
Chr2	Cufflinks	exon	5509322	5511099	1	-	.	gene_id "AT2G13280"; transcript_id "AT2G13280.1"; exon_number "1"; FPKM "0.0000000000"; frac "0.000000"; conf_lo "0.000000"; conf_hi "0.000000"; cov "0.000000";
Chr2	Cufflinks	transcript	5511562	5513265	1000	+	.	gene_id "AT2G13290"; transcript_id "AT2G13290.1"; FPKM "5.5032942991"; frac "0.868049"; conf_lo "4.415234"; conf_hi "6.591355"; cov "28.728809"; full_read_support "yes";
Chr2	Cufflinks	exon	5511562	5511803	1000	+	.	gene_id "AT2G13290"; transcript_id "AT2G13290.1"; exon_number "1"; FPKM "5.5032942991"; frac "0.868049"; conf_lo "4.415234"; conf_hi "6.591355"; cov "28.728809";
Chr2	Cufflinks	exon	5512016	5513265	1000	+	.	gene_id "AT2G13290"; transcript_id "AT2G13290.1"; exon_number "2"; FPKM "5.5032942991"; frac "0.868049"; conf_lo "4.415234"; conf_hi "6.591355"; cov "28.728809";
Chr2	Cufflinks	transcript	5511596	5513265	154	+	.	gene_id "AT2G13290"; transcript_id "AT2G13290.2"; FPKM "0.8478301219"; frac "0.131951"; conf_lo "0.312618"; conf_hi "1.383042"; cov "4.425922"; full_read_support "yes";
Chr2	Cufflinks	exon	5511596	5511803	154	+	.	gene_id "AT2G13290"; transcript_id "AT2G13290.2"; exon_number "1"; FPKM "0.8478301219"; frac "0.131951"; conf_lo "0.312618"; conf_hi "1.383042"; cov "4.425922";
Chr2	Cufflinks	exon	5511999	5513265	154	+	.	gene_id "AT2G13290"; transcript_id "AT2G13290.2"; exon_number "2"; FPKM "0.8478301219"; frac "0.131951"; conf_lo "0.312618"; conf_hi "1.383042"; cov "4.425922";
Chr2	Cufflinks	transcript	5514094	5514635	1	-	.	gene_id "AT2G13295"; transcript_id "AT2G13295.1"; FPKM "0.0000000000"; frac "0.000000"; conf_lo "0.000000"; conf_hi "0.000000"; cov "0.000000"; full_read_support "no";
Chr2	Cufflinks	exon	5514094	5514246	1	-	.	gene_id "AT2G13295"; transcript_id "AT2G13295.1"; exon_number "1"; FPKM "0.0000000000"; frac "0.000000"; conf_lo "0.000000"; conf_hi "0.000000"; cov "0.000000";
Chr2	Cufflinks	exon	5514320	5514635	1	-	.	gene_id "AT2G13295"; transcript_id "AT2G13295.1"; exon_number "2"; FPKM "0.0000000000"; frac "0.000000"; conf_lo "0.000000"; conf_hi "0.000000"; cov "0.000000";
Chr2	Cufflinks	transcript	5517589	5520081	1	-	.	gene_id "AT2G13300"; transcript_id "AT2G13300.1"; FPKM "0.0000000000"; frac "0.000000"; conf_lo "0.000000"; conf_hi "0.000000"; cov "0.000000"; full_read_support "no";
Chr2	Cufflinks	exon	5517589	5520081	1	-	.	gene_id "AT2G13300"; transcript_id "AT2G13300.1"; exon_number "1"; FPKM "0.0000000000"; frac "0.000000"; conf_lo "0.000000"; conf_hi "0.000000"; cov "0.000000";
Chr2	Cufflinks	transcript	5524129	5526270	1	-	.	gene_id "AT2G13310"; transcript_id "AT2G13310.1"; FPKM "0.0000000000"; frac "0.000000"; conf_lo "0.000000"; conf_hi "0.000000"; cov "0.000000"; full_read_support "no";
Chr2	Cufflinks	exon	5524129	5526270	1	-	.	gene_id "AT2G13310"; transcript_id "AT2G13310.1"; exon_number "1"; FPKM "0.0000000000"; frac "0.000000"; conf_lo "0.000000"; conf_hi "0.000000"; cov "0.000000";
Chr2	Cufflinks	transcript	5526469	5526858	1	+	.	gene_id "AT2G13320"; transcript_id "AT2G13320.1"; FPKM "0.0000000000"; frac "0.000000"; conf_lo "0.000000"; conf_hi "0.000000"; cov "0.000000"; full_read_support "no";
Chr2	Cufflinks	exon	5526469	5526858	1	+	.	gene_id "AT2G13320"; transcript_id "AT2G13320.1"; exon_number "1"; FPKM "0.0000000000"; frac "0.000000"; conf_lo "0.000000"; conf_hi "0.000000"; cov "0.000000";
Chr2	Cufflinks	transcript	5528301	5531548	1	-	.	gene_id "AT2G13330"; transcript_id "AT2G13330.1"; FPKM "0.0000000000"; frac "0.000000"; conf_lo "0.000000"; conf_hi "0.035364"; cov "0.000000"; full_read_support "no";
Chr2	Cufflinks	exon	5528301	5531548	1	-	.	gene_id "AT2G13330"; transcript_id "AT2G13330.1"; exon_number "1"; FPKM "0.0000000000"; frac "0.000000"; conf_lo "0.000000"; conf_hi "0.035364"; cov "0.000000";
Chr2	Cufflinks	transcript	5649964	5655080	160	+	.	gene_id "CUFF.532"; transcript_id "CUFF.532.1"; FPKM "4.5914965866"; frac "0.123883"; conf_lo "3.442615"; conf_hi "5.740379"; cov "23.938954"; full_read_support "yes";
Chr2	Cufflinks	exon	5649964	5650259	160	+	.	gene_id "CUFF.532"; transcript_id "CUFF.532.1"; exon_number "1"; FPKM "4.5914965866"; frac "0.123883"; conf_lo "3.442615"; conf_hi "5.740379"; cov "23.938954";
Chr2	Cufflinks	exon	5650339	5650435	160	+	.	gene_id "CUFF.532"; transcript_id "CUFF.532.1"; exon_number "2"; FPKM "4.5914965866"; frac "0.123883"; conf_lo "3.442615"; conf_hi "5.740379"; cov "23.938954";
Chr2	Cufflinks	exon	5650516	5650634	160	+	.	gene_id "CUFF.532"; transcript_id "CUFF.532.1"; exon_number "3"; FPKM "4.5914965866"; frac "0.123883"; conf_lo "3.442615"; conf_hi "5.740379"; cov "23.938954";
Chr2	Cufflinks	exon	5650744	5650911	160	+	.	gene_id "CUFF.532"; transcript_id "CUFF.532.1"; exon_number "4"; FPKM "4.5914965866"; frac "0.123883"; conf_lo "3.442615"; conf_hi "5.740379"; cov "23.938954";
Chr2	Cufflinks	exon	5651072	5651200	160	+	.	gene_id "CUFF.532"; transcript_id "CUFF.532.1"; exon_number "5"; FPKM "4.5914965866"; frac "0.123883"; conf_lo "3.442615"; conf_hi "5.740379"; cov "23.938954";
Chr2	Cufflinks	exon	5651291	5651351	160	+	.	gene_id "CUFF.532"; transcript_id "CUFF.532.1"; exon_number "6"; FPKM "4.5914965866"; frac "0.123883"; conf_lo "3.442615"; conf_hi "5.740379"; cov "23.938954";
Chr2	Cufflinks	exon	5651783	5651886	160	+	.	gene_id "CUFF.532"; transcript_id "CUFF.532.1"; exon_number "7"; FPKM "4.5914965866"; frac "0.123883"; conf_lo "3.442615"; conf_hi "5.740379"; cov "23.938954";
Chr2	Cufflinks	exon	5651963	5652046	160	+	.	gene_id "CUFF.532"; transcript_id "CUFF.532.1"; exon_number "8"; FPKM "4.5914965866"; frac "0.123883"; conf_lo "3.442615"; conf_hi "5.740379"; cov "23.938954";
Chr2	Cufflinks	exon	5652327	5652433	160	+	.	gene_id "CUFF.532"; transcript_id "CUFF.532.1"; exon_number "9"; FPKM "4.5914965866"; frac "0.123883"; conf_lo "3.442615"; conf_hi "5.740379"; cov "23.938954";
Chr2	Cufflinks	exon	5652689	5652800	160	+	.	gene_id "CUFF.532"; transcript_id "CUFF.532.1"; exon_number "10"; FPKM "4.5914965866"; frac "0.123883"; conf_lo "3.442615"; conf_hi "5.740379"; cov "23.938954";
Chr2	Cufflinks	exon	5653000	5653113	160	+	.	gene_id "CUFF.532"; transcript_id "CUFF.532.1"; exon_number "11"; FPKM "4.5914965866"; frac "0.123883"; conf_lo "3.442615"; conf_hi "5.740379"; cov "23.938954";
Chr2	Cufflinks	exon	5653261	5653327	160	+	.	gene_id "CUFF.532"; transcript_id "CUFF.532.1"; exon_number "12"; FPKM "4.5914965866"; frac "0.123883"; conf_lo "3.442615"; conf_hi "5.740379"; cov "23.938954";
Chr2	Cufflinks	exon	5653576	5653648	160	+	.	gene_id "CUFF.532"; transcript_id "CUFF.532.1"; exon_number "13"; FPKM "4.5914965866"; frac "0.123883"; conf_lo "3.442615"; conf_hi "5.740379"; cov "23.938954";
Chr2	Cufflinks	exon	5653746	5653832	160	+	.	gene_id "CUFF.532"; transcript_id "CUFF.532.1"; exon_number "14"; FPKM "4.5914965866"; frac "0.123883"; conf_lo "3.442615"; conf_hi "5.740379"; cov "23.938954";
Chr2	Cufflinks	exon	5653917	5653971	160	+	.	gene_id "CUFF.532"; transcript_id "CUFF.532.1"; exon_number "15"; FPKM "4.5914965866"; frac "0.123883"; conf_lo "3.442615"; conf_hi "5.740379"; cov "23.938954";
Chr2	Cufflinks	exon	5654079	5654150	160	+	.	gene_id "CUFF.532"; transcript_id "CUFF.532.1"; exon_number "16"; FPKM "4.5914965866"; frac "0.123883"; conf_lo "3.442615"; conf_hi "5.740379"; cov "23.938954";
Chr2	Cufflinks	exon	5654497	5654559	160	+	.	gene_id "CUFF.532"; transcript_id "CUFF.532.1"; exon_number "17"; FPKM "4.5914965866"; frac "0.123883"; conf_lo "3.442615"; conf_hi "5.740379"; cov "23.938954";
Chr2	Cufflinks	exon	5654654	5654768	160	+	.	gene_id "CUFF.532"; transcript_id "CUFF.532.1"; exon_number "18"; FPKM "4.5914965866"; frac "0.123883"; conf_lo "3.442615"; conf_hi "5.740379"; cov "23.938954";
Chr2	Cufflinks	exon	5655029	5655080	160	+	.	gene_id "CUFF.532"; transcript_id "CUFF.532.1"; exon_number "19"; FPKM "4.5914965866"; frac "0.123883"; conf_lo "3.442615"; conf_hi "5.740379"; cov "23.938954";
Chr2	Cufflinks	transcript	5649964	5655320	1000	+	.	gene_id "CUFF.532"; transcript_id "AT2G13560.1"; FPKM "28.5899596843"; frac "0.876117"; conf_lo "26.295484"; conf_hi "30.884435"; cov "149.061143"; full_read_support "yes";
Chr2	Cufflinks	exon	5649964	5650259	1000	+	.	gene_id "CUFF.532"; transcript_id "AT2G13560.1"; exon_number "1"; FPKM "28.5899596843"; frac "0.876117"; conf_lo "26.295484"; conf_hi "30.884435"; cov "149.061143";
Chr2	Cufflinks	exon	5650339	5650435	1000	+	.	gene_id "CUFF.532"; transcript_id "AT2G13560.1"; exon_number "2"; FPKM "28.5899596843"; frac "0.876117"; conf_lo "26.295484"; conf_hi "30.884435"; cov "149.061143";
Chr2	Cufflinks	exon	5650516	5650634	1000	+	.	gene_id "CUFF.532"; transcript_id "AT2G13560.1"; exon_number "3"; FPKM "28.5899596843"; frac "0.876117"; conf_lo "26.295484"; conf_hi "30.884435"; cov "149.061143";
Chr2	Cufflinks	exon	5650744	5650911	1000	+	.	gene_id "CUFF.532"; transcript_id "AT2G13560.1"; exon_number "4"; FPKM "28.5899596843"; frac "0.876117"; conf_lo "26.295484"; conf_hi "30.884435"; cov "149.061143";
Chr2	Cufflinks	exon	5651072	5651200	1000	+	.	gene_id "CUFF.532"; transcript_id "AT2G13560.1"; exon_number "5"; FPKM "28.5899596843"; frac "0.876117"; conf_lo "26.295484"; conf_hi "30.884435"; cov "149.061143";
Chr2	Cufflinks	exon	5651291	5651351	1000	+	.	gene_id "CUFF.532"; transcript_id "AT2G13560.1"; exon_number "6"; FPKM "28.5899596843"; frac "0.876117"; conf_lo "26.295484"; conf_hi "30.884435"; cov "149.061143";
Chr2	Cufflinks	exon	5651783	5651886	1000	+	.	gene_id "CUFF.532"; transcript_id "AT2G13560.1"; exon_number "7"; FPKM "28.5899596843"; frac "0.876117"; conf_lo "26.295484"; conf_hi "30.884435"; cov "149.061143";
Chr2	Cufflinks	exon	5651963	5652046	1000	+	.	gene_id "CUFF.532"; transcript_id "AT2G13560.1"; exon_number "8"; FPKM "28.5899596843"; frac "0.876117"; conf_lo "26.295484"; conf_hi "30.884435"; cov "149.061143";
Chr2	Cufflinks	exon	5652327	5652433	1000	+	.	gene_id "CUFF.532"; transcript_id "AT2G13560.1"; exon_number "9"; FPKM "28.5899596843"; frac "0.876117"; conf_lo "26.295484"; conf_hi "30.884435"; cov "149.061143";
Chr2	Cufflinks	exon	5652689	5652800	1000	+	.	gene_id "CUFF.532"; transcript_id "AT2G13560.1"; exon_number "10"; FPKM "28.5899596843"; frac "0.876117"; conf_lo "26.295484"; conf_hi "30.884435"; cov "149.061143";
Chr2	Cufflinks	exon	5653000	5653113	1000	+	.	gene_id "CUFF.532"; transcript_id "AT2G13560.1"; exon_number "11"; FPKM "28.5899596843"; frac "0.876117"; conf_lo "26.295484"; conf_hi "30.884435"; cov "149.061143";
Chr2	Cufflinks	exon	5653262	5653327	1000	+	.	gene_id "CUFF.532"; transcript_id "AT2G13560.1"; exon_number "12"; FPKM "28.5899596843"; frac "0.876117"; conf_lo "26.295484"; conf_hi "30.884435"; cov "149.061143";
Chr2	Cufflinks	exon	5653576	5653648	1000	+	.	gene_id "CUFF.532"; transcript_id "AT2G13560.1"; exon_number "13"; FPKM "28.5899596843"; frac "0.876117"; conf_lo "26.295484"; conf_hi "30.884435"; cov "149.061143";
Chr2	Cufflinks	exon	5653746	5653832	1000	+	.	gene_id "CUFF.532"; transcript_id "AT2G13560.1"; exon_number "14"; FPKM "28.5899596843"; frac "0.876117"; conf_lo "26.295484"; conf_hi "30.884435"; cov "149.061143";
Chr2	Cufflinks	exon	5653917	5653971	1000	+	.	gene_id "CUFF.532"; transcript_id "AT2G13560.1"; exon_number "15"; FPKM "28.5899596843"; frac "0.876117"; conf_lo "26.295484"; conf_hi "30.884435"; cov "149.061143";
Chr2	Cufflinks	exon	5654079	5654150	1000	+	.	gene_id "CUFF.532"; transcript_id "AT2G13560.1"; exon_number "16"; FPKM "28.5899596843"; frac "0.876117"; conf_lo "26.295484"; conf_hi "30.884435"; cov "149.061143";
Chr2	Cufflinks	exon	5654497	5654559	1000	+	.	gene_id "CUFF.532"; transcript_id "AT2G13560.1"; exon_number "17"; FPKM "28.5899596843"; frac "0.876117"; conf_lo "26.295484"; conf_hi "30.884435"; cov "149.061143";
Chr2	Cufflinks	exon	5654654	5654768	1000	+	.	gene_id "CUFF.532"; transcript_id "AT2G13560.1"; exon_number "18"; FPKM "28.5899596843"; frac "0.876117"; conf_lo "26.295484"; conf_hi "30.884435"; cov "149.061143";
Chr2	Cufflinks	exon	5655029	5655320	1000	+	.	gene_id "CUFF.532"; transcript_id "AT2G13560.1"; exon_number "19"; FPKM "28.5899596843"; frac "0.876117"; conf_lo "26.295484"; conf_hi "30.884435"; cov "149.061143";
Chr2	Cufflinks	transcript	5532043	5533468	1	-	.	gene_id "AT2G13335"; transcript_id "AT2G13335.1"; FPKM "0.0000000000"; frac "0.000000"; conf_lo "0.000000"; conf_hi "0.000000"; cov "0.000000"; full_read_support "no";
Chr2	Cufflinks	exon	5532043	5533468	1	-	.	gene_id "AT2G13335"; transcript_id "AT2G13335.1"; exon_number "1"; FPKM "0.0000000000"; frac "0.000000"; conf_lo "0.000000"; conf_hi "0.000000"; cov "0.000000";
Chr2	Cufflinks	transcript	5536392	5537881	1	-	.	gene_id "AT2G13350"; transcript_id "AT2G13350.1"; FPKM "0.0000000000"; frac "0.000000"; conf_lo "0.000000"; conf_hi "0.000000"; cov "0.000000"; full_read_support "no";
Chr2	Cufflinks	exon	5536392	5537881	1	-	.	gene_id "AT2G13350"; transcript_id "AT2G13350.1"; exon_number "1"; FPKM "0.0000000000"; frac "0.000000"; conf_lo "0.000000"; conf_hi "0.000000"; cov "0.000000";
Chr2	Cufflinks	transcript	5539240	5541358	1000	-	.	gene_id "CUFF.552"; transcript_id "AT2G13360.1"; FPKM "183.0328109494"; frac "0.779565"; conf_lo "173.334309"; conf_hi "192.731313"; cov "955.401931"; full_read_support "yes";
Chr2	Cufflinks	exon	5539240	5539554	1000	-	.	gene_id "CUFF.552"; transcript_id "AT2G13360.1"; exon_number "1"; FPKM "183.0328109494"; frac "0.779565"; conf_lo "173.334309"; conf_hi "192.731313"; cov "955.401931";
Chr2	Cufflinks	exon	5539633	5539843	1000	-	.	gene_id "CUFF.552"; transcript_id "AT2G13360.1"; exon_number "2"; FPKM "183.0328109494"; frac "0.779565"; conf_lo "173.334309"; conf_hi "192.731313"; cov "955.401931";
Chr2	Cufflinks	exon	5539963	5540329	1000	-	.	gene_id "CUFF.552"; transcript_id "AT2G13360.1"; exon_number "3"; FPKM "183.0328109494"; frac "0.779565"; conf_lo "173.334309"; conf_hi "192.731313"; cov "955.401931";
Chr2	Cufflinks	exon	5540413	5540935	1000	-	.	gene_id "CUFF.552"; transcript_id "AT2G13360.1"; exon_number "4"; FPKM "183.0328109494"; frac "0.779565"; conf_lo "173.334309"; conf_hi "192.731313"; cov "955.401931";
Chr2	Cufflinks	exon	5541235	5541358	1000	-	.	gene_id "CUFF.552"; transcript_id "AT2G13360.1"; exon_number "5"; FPKM "183.0328109494"; frac "0.779565"; conf_lo "173.334309"; conf_hi "192.731313"; cov "955.401931";
Chr2	Cufflinks	transcript	5539240	5541355	284	-	.	gene_id "CUFF.552"; transcript_id "AT2G13360.2"; FPKM "52.0699987390"; frac "0.220435"; conf_lo "47.741695"; conf_hi "56.398302"; cov "271.797046"; full_read_support "yes";
Chr2	Cufflinks	exon	5539240	5539554	284	-	.	gene_id "CUFF.552"; transcript_id "AT2G13360.2"; exon_number "1"; FPKM "52.0699987390"; frac "0.220435"; conf_lo "47.741695"; conf_hi "56.398302"; cov "271.797046";
Chr2	Cufflinks	exon	5539633	5539843	284	-	.	gene_id "CUFF.552"; transcript_id "AT2G13360.2"; exon_number "2"; FPKM "52.0699987390"; frac "0.220435"; conf_lo "47.741695"; conf_hi "56.398302"; cov "271.797046";
Chr2	Cufflinks	exon	5539963	5540329	284	-	.	gene_id "CUFF.552"; transcript_id "AT2G13360.2"; exon_number "3"; FPKM "52.0699987390"; frac "0.220435"; conf_lo "47.741695"; conf_hi "56.398302"; cov "271.797046";
Chr2	Cufflinks	exon	5540413	5540930	284	-	.	gene_id "CUFF.552"; transcript_id "AT2G13360.2"; exon_number "4"; FPKM "52.0699987390"; frac "0.220435"; conf_lo "47.741695"; conf_hi "56.398302"; cov "271.797046";
Chr2	Cufflinks	exon	5541235	5541355	284	-	.	gene_id "CUFF.552"; transcript_id "AT2G13360.2"; exon_number "5"; FPKM "52.0699987390"; frac "0.220435"; conf_lo "47.741695"; conf_hi "56.398302"; cov "271.797046";
Chr2	Cufflinks	transcript	5542340	5542483	1	+	.	gene_id "AT2G13363"; transcript_id "AT2G13363.1"; FPKM "0.0000000000"; frac "0.000000"; conf_lo "0.000000"; conf_hi "0.000000"; cov "0.000000"; full_read_support "no";
Chr2	Cufflinks	exon	5542340	5542483	1	+	.	gene_id "AT2G13363"; transcript_id "AT2G13363.1"; exon_number "1"; FPKM "0.0000000000"; frac "0.000000"; conf_lo "0.000000"; conf_hi "0.000000"; cov "0.000000";
Chr2	Cufflinks	transcript	5544133	5588274	270	-	.	gene_id "CUFF.564"; transcript_id "CUFF.564.1"; FPKM "1.0211426988"; frac "0.117046"; conf_lo "0.765673"; conf_hi "1.276612"; cov "5.331366"; full_read_support "yes";
Chr2	Cufflinks	exon	5544133	5544974	270	-	.	gene_id "CUFF.564"; transcript_id "CUFF.564.1"; exon_number "1"; FPKM "1.0211426988"; frac "0.117046"; conf_lo "0.765673"; conf_hi "1.276612"; cov "5.331366";
Chr2	Cufflinks	exon	5545139	5545232	270	-	.	gene_id "CUFF.564"; transcript_id "CUFF.564.1"; exon_number "2"; FPKM "1.0211426988"; frac "0.117046"; conf_lo "0.765673"; conf_hi "1.276612"; cov "5.331366";
Chr2	Cufflinks	exon	5545324	5545677	270	-	.	gene_id "CUFF.564"; transcript_id "CUFF.564.1"; exon_number "3"; FPKM "1.0211426988"; frac "0.117046"; conf_lo "0.765673"; conf_hi "1.276612"; cov "5.331366";
Chr2	Cufflinks	exon	5545776	5545957	270	-	.	gene_id "CUFF.564"; transcript_id "CUFF.564.1"; exon_number "4"; FPKM "1.0211426988"; frac "0.117046"; conf_lo "0.765673"; conf_hi "1.276612"; cov "5.331366";
Chr2	Cufflinks	exon	5546045	5546222	270	-	.	gene_id "CUFF.564"; transcript_id "CUFF.564.1"; exon_number "5"; FPKM "1.0211426988"; frac "0.117046"; conf_lo "0.765673"; conf_hi "1.276612"; cov "5.331366";
Chr2	Cufflinks	exon	5546321	5546476	270	-	.	gene_id "CUFF.564"; transcript_id "CUFF.564.1"; exon_number "6"; FPKM "1.0211426988"; frac "0.117046"; conf_lo "0.765673"; conf_hi "1.276612"; cov "5.331366";
Chr2	Cufflinks	exon	5546720	5546965	270	-	.	gene_id "CUFF.564"; transcript_id "CUFF.564.1"; exon_number "7"; FPKM "1.0211426988"; frac "0.117046"; conf_lo "0.765673"; conf_hi "1.276612"; cov "5.331366";
Chr2	Cufflinks	exon	5547075	5547155	270	-	.	gene_id "CUFF.564"; transcript_id "CUFF.564.1"; exon_number "8"; FPKM "1.0211426988"; frac "0.117046"; conf_lo "0.765673"; conf_hi "1.276612"; cov "5.331366";
Chr2	Cufflinks	exon	5547424	5547603	270	-	.	gene_id "CUFF.564"; transcript_id "CUFF.564.1"; exon_number "9"; FPKM "1.0211426988"; frac "0.117046"; conf_lo "0.765673"; conf_hi "1.276612"; cov "5.331366";
Chr2	Cufflinks	exon	5547683	5547769	270	-	.	gene_id "CUFF.564"; transcript_id "CUFF.564.1"; exon_number "10"; FPKM "1.0211426988"; frac "0.117046"; conf_lo "0.765673"; conf_hi "1.276612"; cov "5.331366";
Chr2	Cufflinks	exon	5548139	5548249	270	-	.	gene_id "CUFF.564"; transcript_id "CUFF.564.1"; exon_number "11"; FPKM "1.0211426988"; frac "0.117046"; conf_lo "0.765673"; conf_hi "1.276612"; cov "5.331366";
Chr2	Cufflinks	exon	5548339	5548581	270	-	.	gene_id "CUFF.564"; transcript_id "CUFF.564.1"; exon_number "12"; FPKM "1.0211426988"; frac "0.117046"; conf_lo "0.765673"; conf_hi "1.276612"; cov "5.331366";
Chr2	Cufflinks	exon	5549162	5549368	270	-	.	gene_id "CUFF.564"; transcript_id "CUFF.564.1"; exon_number "13"; FPKM "1.0211426988"; frac "0.117046"; conf_lo "0.765673"; conf_hi "1.276612"; cov "5.331366";
Chr2	Cufflinks	exon	5549528	5549591	270	-	.	gene_id "CUFF.564"; transcript_id "CUFF.564.1"; exon_number "14"; FPKM "1.0211426988"; frac "0.117046"; conf_lo "0.765673"; conf_hi "1.276612"; cov "5.331366";
Chr2	Cufflinks	exon	5549669	5549793	270	-	.	gene_id "CUFF.564"; transcript_id "CUFF.564.1"; exon_number "15"; FPKM "1.0211426988"; frac "0.117046"; conf_lo "0.765673"; conf_hi "1.276612"; cov "5.331366";
Chr2	Cufflinks	exon	5549891	5549984	270	-	.	gene_id "CUFF.564"; transcript_id "CUFF.564.1"; exon_number "16"; FPKM "1.0211426988"; frac "0.117046"; conf_lo "0.765673"; conf_hi "1.276612"; cov "5.331366";
Chr2	Cufflinks	exon	5550342	5550409	270	-	.	gene_id "CUFF.564"; transcript_id "CUFF.564.1"; exon_number "17"; FPKM "1.0211426988"; frac "0.117046"; conf_lo "0.765673"; conf_hi "1.276612"; cov "5.331366";
Chr2	Cufflinks	exon	5550497	5550688	270	-	.	gene_id "CUFF.564"; transcript_id "CUFF.564.1"; exon_number "18"; FPKM "1.0211426988"; frac "0.117046"; conf_lo "0.765673"; conf_hi "1.276612"; cov "5.331366";
Chr2	Cufflinks	exon	5550966	5551100	270	-	.	gene_id "CUFF.564"; transcript_id "CUFF.564.1"; exon_number "19"; FPKM "1.0211426988"; frac "0.117046"; conf_lo "0.765673"; conf_hi "1.276612"; cov "5.331366";
Chr2	Cufflinks	exon	5551232	5551276	270	-	.	gene_id "CUFF.564"; transcript_id "CUFF.564.1"; exon_number "20"; FPKM "1.0211426988"; frac "0.117046"; conf_lo "0.765673"; conf_hi "1.276612"; cov "5.331366";
Chr2	Cufflinks	exon	5551480	5551526	270	-	.	gene_id "CUFF.564"; transcript_id "CUFF.564.1"; exon_number "21"; FPKM "1.0211426988"; frac "0.117046"; conf_lo "0.765673"; conf_hi "1.276612"; cov "5.331366";
Chr2	Cufflinks	exon	5551947	5552010	270	-	.	gene_id "CUFF.564"; transcript_id "CUFF.564.1"; exon_number "22"; FPKM "1.0211426988"; frac "0.117046"; conf_lo "0.765673"; conf_hi "1.276612"; cov "5.331366";
Chr2	Cufflinks	exon	5552340	5552663	270	-	.	gene_id "CUFF.564"; transcript_id "CUFF.564.1"; exon_number "23"; FPKM "1.0211426988"; frac "0.117046"; conf_lo "0.765673"; conf_hi "1.276612"; cov "5.331366";
Chr2	Cufflinks	exon	5552792	5552851	270	-	.	gene_id "CUFF.564"; transcript_id "CUFF.564.1"; exon_number "24"; FPKM "1.0211426988"; frac "0.117046"; conf_lo "0.765673"; conf_hi "1.276612"; cov "5.331366";
Chr2	Cufflinks	exon	5553145	5553228	270	-	.	gene_id "CUFF.564"; transcript_id "CUFF.564.1"; exon_number "25"; FPKM "1.0211426988"; frac "0.117046"; conf_lo "0.765673"; conf_hi "1.276612"; cov "5.331366";
Chr2	Cufflinks	exon	5553339	5553550	270	-	.	gene_id "CUFF.564"; transcript_id "CUFF.564.1"; exon_number "26"; FPKM "1.0211426988"; frac "0.117046"; conf_lo "0.765673"; conf_hi "1.276612"; cov "5.331366";
Chr2	Cufflinks	exon	5553937	5554128	270	-	.	gene_id "CUFF.564"; transcript_id "CUFF.564.1"; exon_number "27"; FPKM "1.0211426988"; frac "0.117046"; conf_lo "0.765673"; conf_hi "1.276612"; cov "5.331366";
Chr2	Cufflinks	exon	5586987	5588274	270	-	.	gene_id "CUFF.564"; transcript_id "CUFF.564.1"; exon_number "28"; FPKM "1.0211426988"; frac "0.117046"; conf_lo "0.765673"; conf_hi "1.276612"; cov "5.331366";
Chr2	Cufflinks	transcript	5544133	5556516	486	-	.	gene_id "CUFF.564"; transcript_id "CUFF.564.2"; FPKM "1.8349176158"; frac "0.230877"; conf_lo "1.491952"; conf_hi "2.177884"; cov "9.580069"; full_read_support "yes";
Chr2	Cufflinks	exon	5544133	5544974	486	-	.	gene_id "CUFF.564"; transcript_id "CUFF.564.2"; exon_number "1"; FPKM "1.8349176158"; frac "0.230877"; conf_lo "1.491952"; conf_hi "2.177884"; cov "9.580069";
Chr2	Cufflinks	exon	5545139	5545232	486	-	.	gene_id "CUFF.564"; transcript_id "CUFF.564.2"; exon_number "2"; FPKM "1.8349176158"; frac "0.230877"; conf_lo "1.491952"; conf_hi "2.177884"; cov "9.580069";
Chr2	Cufflinks	exon	5545324	5545677	486	-	.	gene_id "CUFF.564"; transcript_id "CUFF.564.2"; exon_number "3"; FPKM "1.8349176158"; frac "0.230877"; conf_lo "1.491952"; conf_hi "2.177884"; cov "9.580069";
Chr2	Cufflinks	exon	5545776	5545957	486	-	.	gene_id "CUFF.564"; transcript_id "CUFF.564.2"; exon_number "4"; FPKM "1.8349176158"; frac "0.230877"; conf_lo "1.491952"; conf_hi "2.177884"; cov "9.580069";
Chr2	Cufflinks	exon	5546045	5546222	486	-	.	gene_id "CUFF.564"; transcript_id "CUFF.564.2"; exon_number "5"; FPKM "1.8349176158"; frac "0.230877"; conf_lo "1.491952"; conf_hi "2.177884"; cov "9.580069";
Chr2	Cufflinks	exon	5546321	5546476	486	-	.	gene_id "CUFF.564"; transcript_id "CUFF.564.2"; exon_number "6"; FPKM "1.8349176158"; frac "0.230877"; conf_lo "1.491952"; conf_hi "2.177884"; cov "9.580069";
Chr2	Cufflinks	exon	5546720	5546965	486	-	.	gene_id "CUFF.564"; transcript_id "CUFF.564.2"; exon_number "7"; FPKM "1.8349176158"; frac "0.230877"; conf_lo "1.491952"; conf_hi "2.177884"; cov "9.580069";
Chr2	Cufflinks	exon	5547075	5547155	486	-	.	gene_id "CUFF.564"; transcript_id "CUFF.564.2"; exon_number "8"; FPKM "1.8349176158"; frac "0.230877"; conf_lo "1.491952"; conf_hi "2.177884"; cov "9.580069";
Chr2	Cufflinks	exon	5547424	5547603	486	-	.	gene_id "CUFF.564"; transcript_id "CUFF.564.2"; exon_number "9"; FPKM "1.8349176158"; frac "0.230877"; conf_lo "1.491952"; conf_hi "2.177884"; cov "9.580069";
Chr2	Cufflinks	exon	5547683	5547769	486	-	.	gene_id "CUFF.564"; transcript_id "CUFF.564.2"; exon_number "10"; FPKM "1.8349176158"; frac "0.230877"; conf_lo "1.491952"; conf_hi "2.177884"; cov "9.580069";
Chr2	Cufflinks	exon	5548139	5548249	486	-	.	gene_id "CUFF.564"; transcript_id "CUFF.564.2"; exon_number "11"; FPKM "1.8349176158"; frac "0.230877"; conf_lo "1.491952"; conf_hi "2.177884"; cov "9.580069";
Chr2	Cufflinks	exon	5548339	5548581	486	-	.	gene_id "CUFF.564"; transcript_id "CUFF.564.2"; exon_number "12"; FPKM "1.8349176158"; frac "0.230877"; conf_lo "1.491952"; conf_hi "2.177884"; cov "9.580069";
Chr2	Cufflinks	exon	5549162	5549280	486	-	.	gene_id "CUFF.564"; transcript_id "CUFF.564.2"; exon_number "13"; FPKM "1.8349176158"; frac "0.230877"; conf_lo "1.491952"; conf_hi "2.177884"; cov "9.580069";
Chr2	Cufflinks	exon	5549540	5549591	486	-	.	gene_id "CUFF.564"; transcript_id "CUFF.564.2"; exon_number "14"; FPKM "1.8349176158"; frac "0.230877"; conf_lo "1.491952"; conf_hi "2.177884"; cov "9.580069";
Chr2	Cufflinks	exon	5549669	5549793	486	-	.	gene_id "CUFF.564"; transcript_id "CUFF.564.2"; exon_number "15"; FPKM "1.8349176158"; frac "0.230877"; conf_lo "1.491952"; conf_hi "2.177884"; cov "9.580069";
Chr2	Cufflinks	exon	5549891	5549984	486	-	.	gene_id "CUFF.564"; transcript_id "CUFF.564.2"; exon_number "16"; FPKM "1.8349176158"; frac "0.230877"; conf_lo "1.491952"; conf_hi "2.177884"; cov "9.580069";
Chr2	Cufflinks	exon	5550342	5550409	486	-	.	gene_id "CUFF.564"; transcript_id "CUFF.564.2"; exon_number "17"; FPKM "1.8349176158"; frac "0.230877"; conf_lo "1.491952"; conf_hi "2.177884"; cov "9.580069";
Chr2	Cufflinks	exon	5550497	5550688	486	-	.	gene_id "CUFF.564"; transcript_id "CUFF.564.2"; exon_number "18"; FPKM "1.8349176158"; frac "0.230877"; conf_lo "1.491952"; conf_hi "2.177884"; cov "9.580069";
Chr2	Cufflinks	exon	5550966	5551100	486	-	.	gene_id "CUFF.564"; transcript_id "CUFF.564.2"; exon_number "19"; FPKM "1.8349176158"; frac "0.230877"; conf_lo "1.491952"; conf_hi "2.177884"; cov "9.580069";
Chr2	Cufflinks	exon	5551232	5551319	486	-	.	gene_id "CUFF.564"; transcript_id "CUFF.564.2"; exon_number "20"; FPKM "1.8349176158"; frac "0.230877"; conf_lo "1.491952"; conf_hi "2.177884"; cov "9.580069";
Chr2	Cufflinks	exon	5551433	5551527	486	-	.	gene_id "CUFF.564"; transcript_id "CUFF.564.2"; exon_number "21"; FPKM "1.8349176158"; frac "0.230877"; conf_lo "1.491952"; conf_hi "2.177884"; cov "9.580069";
Chr2	Cufflinks	exon	5551948	5552010	486	-	.	gene_id "CUFF.564"; transcript_id "CUFF.564.2"; exon_number "22"; FPKM "1.8349176158"; frac "0.230877"; conf_lo "1.491952"; conf_hi "2.177884"; cov "9.580069";
Chr2	Cufflinks	exon	5552340	5552391	486	-	.	gene_id "CUFF.564"; transcript_id "CUFF.564.2"; exon_number "23"; FPKM "1.8349176158"; frac "0.230877"; conf_lo "1.491952"; conf_hi "2.177884"; cov "9.580069";
Chr2	Cufflinks	exon	5552560	5552663	486	-	.	gene_id "CUFF.564"; transcript_id "CUFF.564.2"; exon_number "24"; FPKM "1.8349176158"; frac "0.230877"; conf_lo "1.491952"; conf_hi "2.177884"; cov "9.580069";
Chr2	Cufflinks	exon	5552792	5552851	486	-	.	gene_id "CUFF.564"; transcript_id "CUFF.564.2"; exon_number "25"; FPKM "1.8349176158"; frac "0.230877"; conf_lo "1.491952"; conf_hi "2.177884"; cov "9.580069";
Chr2	Cufflinks	exon	5553145	5553268	486	-	.	gene_id "CUFF.564"; transcript_id "CUFF.564.2"; exon_number "26"; FPKM "1.8349176158"; frac "0.230877"; conf_lo "1.491952"; conf_hi "2.177884"; cov "9.580069";
Chr2	Cufflinks	exon	5553379	5553563	486	-	.	gene_id "CUFF.564"; transcript_id "CUFF.564.2"; exon_number "27"; FPKM "1.8349176158"; frac "0.230877"; conf_lo "1.491952"; conf_hi "2.177884"; cov "9.580069";
Chr2	Cufflinks	exon	5553937	5554356	486	-	.	gene_id "CUFF.564"; transcript_id "CUFF.564.2"; exon_number "28"; FPKM "1.8349176158"; frac "0.230877"; conf_lo "1.491952"; conf_hi "2.177884"; cov "9.580069";
Chr2	Cufflinks	exon	5554576	5554643	486	-	.	gene_id "CUFF.564"; transcript_id "CUFF.564.2"; exon_number "29"; FPKM "1.8349176158"; frac "0.230877"; conf_lo "1.491952"; conf_hi "2.177884"; cov "9.580069";
Chr2	Cufflinks	exon	5554799	5556516	486	-	.	gene_id "CUFF.564"; transcript_id "CUFF.564.2"; exon_number "30"; FPKM "1.8349176158"; frac "0.230877"; conf_lo "1.491952"; conf_hi "2.177884"; cov "9.580069";
Chr2	Cufflinks	transcript	5544133	5556516	471	-	.	gene_id "CUFF.564"; transcript_id "CUFF.564.3"; FPKM "1.7787562830"; frac "0.221253"; conf_lo "1.427928"; conf_hi "2.129585"; cov "9.286852"; full_read_support "yes";
Chr2	Cufflinks	exon	5544133	5544974	471	-	.	gene_id "CUFF.564"; transcript_id "CUFF.564.3"; exon_number "1"; FPKM "1.7787562830"; frac "0.221253"; conf_lo "1.427928"; conf_hi "2.129585"; cov "9.286852";
Chr2	Cufflinks	exon	5545139	5545232	471	-	.	gene_id "CUFF.564"; transcript_id "CUFF.564.3"; exon_number "2"; FPKM "1.7787562830"; frac "0.221253"; conf_lo "1.427928"; conf_hi "2.129585"; cov "9.286852";
Chr2	Cufflinks	exon	5545324	5545677	471	-	.	gene_id "CUFF.564"; transcript_id "CUFF.564.3"; exon_number "3"; FPKM "1.7787562830"; frac "0.221253"; conf_lo "1.427928"; conf_hi "2.129585"; cov "9.286852";
Chr2	Cufflinks	exon	5545776	5545957	471	-	.	gene_id "CUFF.564"; transcript_id "CUFF.564.3"; exon_number "4"; FPKM "1.7787562830"; frac "0.221253"; conf_lo "1.427928"; conf_hi "2.129585"; cov "9.286852";
Chr2	Cufflinks	exon	5546045	5546222	471	-	.	gene_id "CUFF.564"; transcript_id "CUFF.564.3"; exon_number "5"; FPKM "1.7787562830"; frac "0.221253"; conf_lo "1.427928"; conf_hi "2.129585"; cov "9.286852";
Chr2	Cufflinks	exon	5546321	5546476	471	-	.	gene_id "CUFF.564"; transcript_id "CUFF.564.3"; exon_number "6"; FPKM "1.7787562830"; frac "0.221253"; conf_lo "1.427928"; conf_hi "2.129585"; cov "9.286852";
Chr2	Cufflinks	exon	5546720	5546965	471	-	.	gene_id "CUFF.564"; transcript_id "CUFF.564.3"; exon_number "7"; FPKM "1.7787562830"; frac "0.221253"; conf_lo "1.427928"; conf_hi "2.129585"; cov "9.286852";
Chr2	Cufflinks	exon	5547075	5547155	471	-	.	gene_id "CUFF.564"; transcript_id "CUFF.564.3"; exon_number "8"; FPKM "1.7787562830"; frac "0.221253"; conf_lo "1.427928"; conf_hi "2.129585"; cov "9.286852";
Chr2	Cufflinks	exon	5547424	5547603	471	-	.	gene_id "CUFF.564"; transcript_id "CUFF.564.3"; exon_number "9"; FPKM "1.7787562830"; frac "0.221253"; conf_lo "1.427928"; conf_hi "2.129585"; cov "9.286852";
Chr2	Cufflinks	exon	5547683	5547769	471	-	.	gene_id "CUFF.564"; transcript_id "CUFF.564.3"; exon_number "10"; FPKM "1.7787562830"; frac "0.221253"; conf_lo "1.427928"; conf_hi "2.129585"; cov "9.286852";
Chr2	Cufflinks	exon	5548139	5548249	471	-	.	gene_id "CUFF.564"; transcript_id "CUFF.564.3"; exon_number "11"; FPKM "1.7787562830"; frac "0.221253"; conf_lo "1.427928"; conf_hi "2.129585"; cov "9.286852";
Chr2	Cufflinks	exon	5548339	5548581	471	-	.	gene_id "CUFF.564"; transcript_id "CUFF.564.3"; exon_number "12"; FPKM "1.7787562830"; frac "0.221253"; conf_lo "1.427928"; conf_hi "2.129585"; cov "9.286852";
Chr2	Cufflinks	exon	5549162	5549368	471	-	.	gene_id "CUFF.564"; transcript_id "CUFF.564.3"; exon_number "13"; FPKM "1.7787562830"; frac "0.221253"; conf_lo "1.427928"; conf_hi "2.129585"; cov "9.286852";
Chr2	Cufflinks	exon	5549528	5549591	471	-	.	gene_id "CUFF.564"; transcript_id "CUFF.564.3"; exon_number "14"; FPKM "1.7787562830"; frac "0.221253"; conf_lo "1.427928"; conf_hi "2.129585"; cov "9.286852";
Chr2	Cufflinks	exon	5549669	5549793	471	-	.	gene_id "CUFF.564"; transcript_id "CUFF.564.3"; exon_number "15"; FPKM "1.7787562830"; frac "0.221253"; conf_lo "1.427928"; conf_hi "2.129585"; cov "9.286852";
Chr2	Cufflinks	exon	5549891	5549984	471	-	.	gene_id "CUFF.564"; transcript_id "CUFF.564.3"; exon_number "16"; FPKM "1.7787562830"; frac "0.221253"; conf_lo "1.427928"; conf_hi "2.129585"; cov "9.286852";
Chr2	Cufflinks	exon	5550342	5550409	471	-	.	gene_id "CUFF.564"; transcript_id "CUFF.564.3"; exon_number "17"; FPKM "1.7787562830"; frac "0.221253"; conf_lo "1.427928"; conf_hi "2.129585"; cov "9.286852";
Chr2	Cufflinks	exon	5550497	5550688	471	-	.	gene_id "CUFF.564"; transcript_id "CUFF.564.3"; exon_number "18"; FPKM "1.7787562830"; frac "0.221253"; conf_lo "1.427928"; conf_hi "2.129585"; cov "9.286852";
Chr2	Cufflinks	exon	5550966	5551100	471	-	.	gene_id "CUFF.564"; transcript_id "CUFF.564.3"; exon_number "19"; FPKM "1.7787562830"; frac "0.221253"; conf_lo "1.427928"; conf_hi "2.129585"; cov "9.286852";
Chr2	Cufflinks	exon	5551232	5551319	471	-	.	gene_id "CUFF.564"; transcript_id "CUFF.564.3"; exon_number "20"; FPKM "1.7787562830"; frac "0.221253"; conf_lo "1.427928"; conf_hi "2.129585"; cov "9.286852";
Chr2	Cufflinks	exon	5551433	5551526	471	-	.	gene_id "CUFF.564"; transcript_id "CUFF.564.3"; exon_number "21"; FPKM "1.7787562830"; frac "0.221253"; conf_lo "1.427928"; conf_hi "2.129585"; cov "9.286852";
Chr2	Cufflinks	exon	5551947	5552010	471	-	.	gene_id "CUFF.564"; transcript_id "CUFF.564.3"; exon_number "22"; FPKM "1.7787562830"; frac "0.221253"; conf_lo "1.427928"; conf_hi "2.129585"; cov "9.286852";
Chr2	Cufflinks	exon	5552340	5552391	471	-	.	gene_id "CUFF.564"; transcript_id "CUFF.564.3"; exon_number "23"; FPKM "1.7787562830"; frac "0.221253"; conf_lo "1.427928"; conf_hi "2.129585"; cov "9.286852";
Chr2	Cufflinks	exon	5552560	5552663	471	-	.	gene_id "CUFF.564"; transcript_id "CUFF.564.3"; exon_number "24"; FPKM "1.7787562830"; frac "0.221253"; conf_lo "1.427928"; conf_hi "2.129585"; cov "9.286852";
Chr2	Cufflinks	exon	5552792	5552851	471	-	.	gene_id "CUFF.564"; transcript_id "CUFF.564.3"; exon_number "25"; FPKM "1.7787562830"; frac "0.221253"; conf_lo "1.427928"; conf_hi "2.129585"; cov "9.286852";
Chr2	Cufflinks	exon	5553145	5553228	471	-	.	gene_id "CUFF.564"; transcript_id "CUFF.564.3"; exon_number "26"; FPKM "1.7787562830"; frac "0.221253"; conf_lo "1.427928"; conf_hi "2.129585"; cov "9.286852";
Chr2	Cufflinks	exon	5553339	5553563	471	-	.	gene_id "CUFF.564"; transcript_id "CUFF.564.3"; exon_number "27"; FPKM "1.7787562830"; frac "0.221253"; conf_lo "1.427928"; conf_hi "2.129585"; cov "9.286852";
Chr2	Cufflinks	exon	5553937	5554356	471	-	.	gene_id "CUFF.564"; transcript_id "CUFF.564.3"; exon_number "28"; FPKM "1.7787562830"; frac "0.221253"; conf_lo "1.427928"; conf_hi "2.129585"; cov "9.286852";
Chr2	Cufflinks	exon	5554576	5554643	471	-	.	gene_id "CUFF.564"; transcript_id "CUFF.564.3"; exon_number "29"; FPKM "1.7787562830"; frac "0.221253"; conf_lo "1.427928"; conf_hi "2.129585"; cov "9.286852";
Chr2	Cufflinks	exon	5554799	5555626	471	-	.	gene_id "CUFF.564"; transcript_id "CUFF.564.3"; exon_number "30"; FPKM "1.7787562830"; frac "0.221253"; conf_lo "1.427928"; conf_hi "2.129585"; cov "9.286852";
Chr2	Cufflinks	exon	5555799	5556516	471	-	.	gene_id "CUFF.564"; transcript_id "CUFF.564.3"; exon_number "31"; FPKM "1.7787562830"; frac "0.221253"; conf_lo "1.427928"; conf_hi "2.129585"; cov "9.286852";
Chr2	Cufflinks	transcript	5544181	5556464	1000	-	.	gene_id "CUFF.564"; transcript_id "AT2G13370.1"; FPKM "3.7698145388"; frac "0.430824"; conf_lo "3.246470"; conf_hi "4.293159"; cov "19.682129"; full_read_support "yes";
Chr2	Cufflinks	exon	5544181	5544974	1000	-	.	gene_id "CUFF.564"; transcript_id "AT2G13370.1"; exon_number "1"; FPKM "3.7698145388"; frac "0.430824"; conf_lo "3.246470"; conf_hi "4.293159"; cov "19.682129";
Chr2	Cufflinks	exon	5545139	5545232	1000	-	.	gene_id "CUFF.564"; transcript_id "AT2G13370.1"; exon_number "2"; FPKM "3.7698145388"; frac "0.430824"; conf_lo "3.246470"; conf_hi "4.293159"; cov "19.682129";
Chr2	Cufflinks	exon	5545324	5545677	1000	-	.	gene_id "CUFF.564"; transcript_id "AT2G13370.1"; exon_number "3"; FPKM "3.7698145388"; frac "0.430824"; conf_lo "3.246470"; conf_hi "4.293159"; cov "19.682129";
Chr2	Cufflinks	exon	5545776	5545957	1000	-	.	gene_id "CUFF.564"; transcript_id "AT2G13370.1"; exon_number "4"; FPKM "3.7698145388"; frac "0.430824"; conf_lo "3.246470"; conf_hi "4.293159"; cov "19.682129";
Chr2	Cufflinks	exon	5546045	5546222	1000	-	.	gene_id "CUFF.564"; transcript_id "AT2G13370.1"; exon_number "5"; FPKM "3.7698145388"; frac "0.430824"; conf_lo "3.246470"; conf_hi "4.293159"; cov "19.682129";
Chr2	Cufflinks	exon	5546321	5546476	1000	-	.	gene_id "CUFF.564"; transcript_id "AT2G13370.1"; exon_number "6"; FPKM "3.7698145388"; frac "0.430824"; conf_lo "3.246470"; conf_hi "4.293159"; cov "19.682129";
Chr2	Cufflinks	exon	5546720	5546965	1000	-	.	gene_id "CUFF.564"; transcript_id "AT2G13370.1"; exon_number "7"; FPKM "3.7698145388"; frac "0.430824"; conf_lo "3.246470"; conf_hi "4.293159"; cov "19.682129";
Chr2	Cufflinks	exon	5547075	5547155	1000	-	.	gene_id "CUFF.564"; transcript_id "AT2G13370.1"; exon_number "8"; FPKM "3.7698145388"; frac "0.430824"; conf_lo "3.246470"; conf_hi "4.293159"; cov "19.682129";
Chr2	Cufflinks	exon	5547424	5547603	1000	-	.	gene_id "CUFF.564"; transcript_id "AT2G13370.1"; exon_number "9"; FPKM "3.7698145388"; frac "0.430824"; conf_lo "3.246470"; conf_hi "4.293159"; cov "19.682129";
Chr2	Cufflinks	exon	5547683	5547769	1000	-	.	gene_id "CUFF.564"; transcript_id "AT2G13370.1"; exon_number "10"; FPKM "3.7698145388"; frac "0.430824"; conf_lo "3.246470"; conf_hi "4.293159"; cov "19.682129";
Chr2	Cufflinks	exon	5548139	5548249	1000	-	.	gene_id "CUFF.564"; transcript_id "AT2G13370.1"; exon_number "11"; FPKM "3.7698145388"; frac "0.430824"; conf_lo "3.246470"; conf_hi "4.293159"; cov "19.682129";
Chr2	Cufflinks	exon	5548339	5548581	1000	-	.	gene_id "CUFF.564"; transcript_id "AT2G13370.1"; exon_number "12"; FPKM "3.7698145388"; frac "0.430824"; conf_lo "3.246470"; conf_hi "4.293159"; cov "19.682129";
Chr2	Cufflinks	exon	5549162	5549368	1000	-	.	gene_id "CUFF.564"; transcript_id "AT2G13370.1"; exon_number "13"; FPKM "3.7698145388"; frac "0.430824"; conf_lo "3.246470"; conf_hi "4.293159"; cov "19.682129";
Chr2	Cufflinks	exon	5549528	5549591	1000	-	.	gene_id "CUFF.564"; transcript_id "AT2G13370.1"; exon_number "14"; FPKM "3.7698145388"; frac "0.430824"; conf_lo "3.246470"; conf_hi "4.293159"; cov "19.682129";
Chr2	Cufflinks	exon	5549669	5549793	1000	-	.	gene_id "CUFF.564"; transcript_id "AT2G13370.1"; exon_number "15"; FPKM "3.7698145388"; frac "0.430824"; conf_lo "3.246470"; conf_hi "4.293159"; cov "19.682129";
Chr2	Cufflinks	exon	5549891	5549984	1000	-	.	gene_id "CUFF.564"; transcript_id "AT2G13370.1"; exon_number "16"; FPKM "3.7698145388"; frac "0.430824"; conf_lo "3.246470"; conf_hi "4.293159"; cov "19.682129";
Chr2	Cufflinks	exon	5550342	5550409	1000	-	.	gene_id "CUFF.564"; transcript_id "AT2G13370.1"; exon_number "17"; FPKM "3.7698145388"; frac "0.430824"; conf_lo "3.246470"; conf_hi "4.293159"; cov "19.682129";
Chr2	Cufflinks	exon	5550497	5550688	1000	-	.	gene_id "CUFF.564"; transcript_id "AT2G13370.1"; exon_number "18"; FPKM "3.7698145388"; frac "0.430824"; conf_lo "3.246470"; conf_hi "4.293159"; cov "19.682129";
Chr2	Cufflinks	exon	5550966	5551100	1000	-	.	gene_id "CUFF.564"; transcript_id "AT2G13370.1"; exon_number "19"; FPKM "3.7698145388"; frac "0.430824"; conf_lo "3.246470"; conf_hi "4.293159"; cov "19.682129";
Chr2	Cufflinks	exon	5551232	5551319	1000	-	.	gene_id "CUFF.564"; transcript_id "AT2G13370.1"; exon_number "20"; FPKM "3.7698145388"; frac "0.430824"; conf_lo "3.246470"; conf_hi "4.293159"; cov "19.682129";
Chr2	Cufflinks	exon	5551433	5551526	1000	-	.	gene_id "CUFF.564"; transcript_id "AT2G13370.1"; exon_number "21"; FPKM "3.7698145388"; frac "0.430824"; conf_lo "3.246470"; conf_hi "4.293159"; cov "19.682129";
Chr2	Cufflinks	exon	5551947	5552010	1000	-	.	gene_id "CUFF.564"; transcript_id "AT2G13370.1"; exon_number "22"; FPKM "3.7698145388"; frac "0.430824"; conf_lo "3.246470"; conf_hi "4.293159"; cov "19.682129";
Chr2	Cufflinks	exon	5552340	5552391	1000	-	.	gene_id "CUFF.564"; transcript_id "AT2G13370.1"; exon_number "23"; FPKM "3.7698145388"; frac "0.430824"; conf_lo "3.246470"; conf_hi "4.293159"; cov "19.682129";
Chr2	Cufflinks	exon	5552560	5552663	1000	-	.	gene_id "CUFF.564"; transcript_id "AT2G13370.1"; exon_number "24"; FPKM "3.7698145388"; frac "0.430824"; conf_lo "3.246470"; conf_hi "4.293159"; cov "19.682129";
Chr2	Cufflinks	exon	5552792	5552851	1000	-	.	gene_id "CUFF.564"; transcript_id "AT2G13370.1"; exon_number "25"; FPKM "3.7698145388"; frac "0.430824"; conf_lo "3.246470"; conf_hi "4.293159"; cov "19.682129";
Chr2	Cufflinks	exon	5553145	5553228	1000	-	.	gene_id "CUFF.564"; transcript_id "AT2G13370.1"; exon_number "26"; FPKM "3.7698145388"; frac "0.430824"; conf_lo "3.246470"; conf_hi "4.293159"; cov "19.682129";
Chr2	Cufflinks	exon	5553339	5553563	1000	-	.	gene_id "CUFF.564"; transcript_id "AT2G13370.1"; exon_number "27"; FPKM "3.7698145388"; frac "0.430824"; conf_lo "3.246470"; conf_hi "4.293159"; cov "19.682129";
Chr2	Cufflinks	exon	5553937	5554356	1000	-	.	gene_id "CUFF.564"; transcript_id "AT2G13370.1"; exon_number "28"; FPKM "3.7698145388"; frac "0.430824"; conf_lo "3.246470"; conf_hi "4.293159"; cov "19.682129";
Chr2	Cufflinks	exon	5554576	5554643	1000	-	.	gene_id "CUFF.564"; transcript_id "AT2G13370.1"; exon_number "29"; FPKM "3.7698145388"; frac "0.430824"; conf_lo "3.246470"; conf_hi "4.293159"; cov "19.682129";
Chr2	Cufflinks	exon	5554799	5555626	1000	-	.	gene_id "CUFF.564"; transcript_id "AT2G13370.1"; exon_number "30"; FPKM "3.7698145388"; frac "0.430824"; conf_lo "3.246470"; conf_hi "4.293159"; cov "19.682129";
Chr2	Cufflinks	exon	5556205	5556464	1000	-	.	gene_id "CUFF.564"; transcript_id "AT2G13370.1"; exon_number "31"; FPKM "3.7698145388"; frac "0.430824"; conf_lo "3.246470"; conf_hi "4.293159"; cov "19.682129";
Chr2	Cufflinks	transcript	5586485	5587562	1	-	.	gene_id "CUFF.564"; transcript_id "AT2G13420.1"; FPKM "0.0000000000"; frac "0.000000"; conf_lo "0.000000"; conf_hi "0.133052"; cov "0.000000"; full_read_support "yes";
Chr2	Cufflinks	exon	5586485	5587562	1	-	.	gene_id "CUFF.564"; transcript_id "AT2G13420.1"; exon_number "1"; FPKM "0.0000000000"; frac "0.000000"; conf_lo "0.000000"; conf_hi "0.133052"; cov "0.000000";
Chr2	Cufflinks	transcript	5588218	5588322	1	+	.	gene_id "AT2G13422"; transcript_id "AT2G13422.1"; FPKM "0.0000000000"; frac "0.000000"; conf_lo "0.000000"; conf_hi "1.093931"; cov "0.000000"; full_read_support "no";
Chr2	Cufflinks	exon	5588218	5588322	1	+	.	gene_id "AT2G13422"; transcript_id "AT2G13422.1"; exon_number "1"; FPKM "0.0000000000"; frac "0.000000"; conf_lo "0.000000"; conf_hi "1.093931"; cov "0.000000";
Chr2	Cufflinks	transcript	5560013	5565080	1	+	.	gene_id "AT2G13380"; transcript_id "AT2G13380.1"; FPKM "0.0000000000"; frac "0.000000"; conf_lo "0.000000"; conf_hi "0.000000"; cov "0.000000"; full_read_support "no";
Chr2	Cufflinks	exon	5560013	5565080	1	+	.	gene_id "AT2G13380"; transcript_id "AT2G13380.1"; exon_number "1"; FPKM "0.0000000000"; frac "0.000000"; conf_lo "0.000000"; conf_hi "0.000000"; cov "0.000000";
Chr2	Cufflinks	transcript	5566998	5575786	1	+	.	gene_id "AT2G13390"; transcript_id "AT2G13390.1"; FPKM "0.0000000000"; frac "0.000000"; conf_lo "0.000000"; conf_hi "0.000000"; cov "0.000000"; full_read_support "no";
Chr2	Cufflinks	exon	5566998	5575786	1	+	.	gene_id "AT2G13390"; transcript_id "AT2G13390.1"; exon_number "1"; FPKM "0.0000000000"; frac "0.000000"; conf_lo "0.000000"; conf_hi "0.000000"; cov "0.000000";
Chr2	Cufflinks	transcript	5576997	5577824	1	+	.	gene_id "AT2G13400"; transcript_id "AT2G13400.1"; FPKM "0.0000000000"; frac "0.000000"; conf_lo "0.000000"; conf_hi "0.000000"; cov "0.000000"; full_read_support "no";
Chr2	Cufflinks	exon	5576997	5577824	1	+	.	gene_id "AT2G13400"; transcript_id "AT2G13400.1"; exon_number "1"; FPKM "0.0000000000"; frac "0.000000"; conf_lo "0.000000"; conf_hi "0.000000"; cov "0.000000";
Chr2	Cufflinks	transcript	5579302	5583150	1	-	.	gene_id "AT2G13410"; transcript_id "AT2G13410.1"; FPKM "0.0000000000"; frac "0.000000"; conf_lo "0.000000"; conf_hi "0.000000"; cov "0.000000"; full_read_support "no";
Chr2	Cufflinks	exon	5579302	5583150	1	-	.	gene_id "AT2G13410"; transcript_id "AT2G13410.1"; exon_number "1"; FPKM "0.0000000000"; frac "0.000000"; conf_lo "0.000000"; conf_hi "0.000000"; cov "0.000000";
Chr2	Cufflinks	transcript	5590052	5591422	1	+	.	gene_id "AT2G13430"; transcript_id "AT2G13430.1"; FPKM "0.0000000000"; frac "0.000000"; conf_lo "0.000000"; conf_hi "0.211534"; cov "0.000000"; full_read_support "no";
Chr2	Cufflinks	exon	5590052	5590074	1	+	.	gene_id "AT2G13430"; transcript_id "AT2G13430.1"; exon_number "1"; FPKM "0.0000000000"; frac "0.000000"; conf_lo "0.000000"; conf_hi "0.211534"; cov "0.000000";
Chr2	Cufflinks	exon	5590552	5590805	1	+	.	gene_id "AT2G13430"; transcript_id "AT2G13430.1"; exon_number "2"; FPKM "0.0000000000"; frac "0.000000"; conf_lo "0.000000"; conf_hi "0.211534"; cov "0.000000";
Chr2	Cufflinks	exon	5591157	5591422	1	+	.	gene_id "AT2G13430"; transcript_id "AT2G13430.1"; exon_number "3"; FPKM "0.0000000000"; frac "0.000000"; conf_lo "0.000000"; conf_hi "0.211534"; cov "0.000000";
Chr2	Cufflinks	transcript	5590720	5591414	1000	-	.	gene_id "CUFF.569"; transcript_id "AT2G13431.1"; FPKM "1.7887140110"; frac "1.000000"; conf_lo "0.713831"; conf_hi "2.863597"; cov "9.343575"; full_read_support "yes";
Chr2	Cufflinks	exon	5590720	5591047	1000	-	.	gene_id "CUFF.569"; transcript_id "AT2G13431.1"; exon_number "1"; FPKM "1.7887140110"; frac "1.000000"; conf_lo "0.713831"; conf_hi "2.863597"; cov "9.343575";
Chr2	Cufflinks	exon	5591143	5591414	1000	-	.	gene_id "CUFF.569"; transcript_id "AT2G13431.1"; exon_number "2"; FPKM "1.7887140110"; frac "1.000000"; conf_lo "0.713831"; conf_hi "2.863597"; cov "9.343575";
Chr2	Cufflinks	transcript	5592899	5599923	159	-	.	gene_id "CUFF.573"; transcript_id "CUFF.573.1"; FPKM "0.8245153372"; frac "0.225619"; conf_lo "0.557115"; conf_hi "1.091915"; cov "4.300751"; full_read_support "yes";
Chr2	Cufflinks	exon	5592899	5593464	159	-	.	gene_id "CUFF.573"; transcript_id "CUFF.573.1"; exon_number "1"; FPKM "0.8245153372"; frac "0.225619"; conf_lo "0.557115"; conf_hi "1.091915"; cov "4.300751";
Chr2	Cufflinks	exon	5593545	5593637	159	-	.	gene_id "CUFF.573"; transcript_id "CUFF.573.1"; exon_number "2"; FPKM "0.8245153372"; frac "0.225619"; conf_lo "0.557115"; conf_hi "1.091915"; cov "4.300751";
Chr2	Cufflinks	exon	5593726	5593949	159	-	.	gene_id "CUFF.573"; transcript_id "CUFF.573.1"; exon_number "3"; FPKM "0.8245153372"; frac "0.225619"; conf_lo "0.557115"; conf_hi "1.091915"; cov "4.300751";
Chr2	Cufflinks	exon	5594093	5594259	159	-	.	gene_id "CUFF.573"; transcript_id "CUFF.573.1"; exon_number "4"; FPKM "0.8245153372"; frac "0.225619"; conf_lo "0.557115"; conf_hi "1.091915"; cov "4.300751";
Chr2	Cufflinks	exon	5594755	5594897	159	-	.	gene_id "CUFF.573"; transcript_id "CUFF.573.1"; exon_number "5"; FPKM "0.8245153372"; frac "0.225619"; conf_lo "0.557115"; conf_hi "1.091915"; cov "4.300751";
Chr2	Cufflinks	exon	5595067	5595285	159	-	.	gene_id "CUFF.573"; transcript_id "CUFF.573.1"; exon_number "6"; FPKM "0.8245153372"; frac "0.225619"; conf_lo "0.557115"; conf_hi "1.091915"; cov "4.300751";
Chr2	Cufflinks	exon	5595620	5595700	159	-	.	gene_id "CUFF.573"; transcript_id "CUFF.573.1"; exon_number "7"; FPKM "0.8245153372"; frac "0.225619"; conf_lo "0.557115"; conf_hi "1.091915"; cov "4.300751";
Chr2	Cufflinks	exon	5596468	5596647	159	-	.	gene_id "CUFF.573"; transcript_id "CUFF.573.1"; exon_number "8"; FPKM "0.8245153372"; frac "0.225619"; conf_lo "0.557115"; conf_hi "1.091915"; cov "4.300751";
Chr2	Cufflinks	exon	5596838	5597168	159	-	.	gene_id "CUFF.573"; transcript_id "CUFF.573.1"; exon_number "9"; FPKM "0.8245153372"; frac "0.225619"; conf_lo "0.557115"; conf_hi "1.091915"; cov "4.300751";
Chr2	Cufflinks	exon	5597377	5597495	159	-	.	gene_id "CUFF.573"; transcript_id "CUFF.573.1"; exon_number "10"; FPKM "0.8245153372"; frac "0.225619"; conf_lo "0.557115"; conf_hi "1.091915"; cov "4.300751";
Chr2	Cufflinks	exon	5597722	5597813	159	-	.	gene_id "CUFF.573"; transcript_id "CUFF.573.1"; exon_number "11"; FPKM "0.8245153372"; frac "0.225619"; conf_lo "0.557115"; conf_hi "1.091915"; cov "4.300751";
Chr2	Cufflinks	exon	5597889	5598025	159	-	.	gene_id "CUFF.573"; transcript_id "CUFF.573.1"; exon_number "12"; FPKM "0.8245153372"; frac "0.225619"; conf_lo "0.557115"; conf_hi "1.091915"; cov "4.300751";
Chr2	Cufflinks	exon	5598101	5599923	159	-	.	gene_id "CUFF.573"; transcript_id "CUFF.573.1"; exon_number "13"; FPKM "0.8245153372"; frac "0.225619"; conf_lo "0.557115"; conf_hi "1.091915"; cov "4.300751";
Chr2	Cufflinks	transcript	5593060	5598296	1000	-	.	gene_id "CUFF.573"; transcript_id "AT2G13440.1"; FPKM "5.1711472212"; frac "0.774381"; conf_lo "4.350101"; conf_hi "5.992193"; cov "26.973200"; full_read_support "yes";
Chr2	Cufflinks	exon	5593060	5593464	1000	-	.	gene_id "CUFF.573"; transcript_id "AT2G13440.1"; exon_number "1"; FPKM "5.1711472212"; frac "0.774381"; conf_lo "4.350101"; conf_hi "5.992193"; cov "26.973200";
Chr2	Cufflinks	exon	5593545	5593637	1000	-	.	gene_id "CUFF.573"; transcript_id "AT2G13440.1"; exon_number "2"; FPKM "5.1711472212"; frac "0.774381"; conf_lo "4.350101"; conf_hi "5.992193"; cov "26.973200";
Chr2	Cufflinks	exon	5593726	5593949	1000	-	.	gene_id "CUFF.573"; transcript_id "AT2G13440.1"; exon_number "3"; FPKM "5.1711472212"; frac "0.774381"; conf_lo "4.350101"; conf_hi "5.992193"; cov "26.973200";
Chr2	Cufflinks	exon	5594093	5594259	1000	-	.	gene_id "CUFF.573"; transcript_id "AT2G13440.1"; exon_number "4"; FPKM "5.1711472212"; frac "0.774381"; conf_lo "4.350101"; conf_hi "5.992193"; cov "26.973200";
Chr2	Cufflinks	exon	5594755	5594897	1000	-	.	gene_id "CUFF.573"; transcript_id "AT2G13440.1"; exon_number "5"; FPKM "5.1711472212"; frac "0.774381"; conf_lo "4.350101"; conf_hi "5.992193"; cov "26.973200";
Chr2	Cufflinks	exon	5595067	5595285	1000	-	.	gene_id "CUFF.573"; transcript_id "AT2G13440.1"; exon_number "6"; FPKM "5.1711472212"; frac "0.774381"; conf_lo "4.350101"; conf_hi "5.992193"; cov "26.973200";
Chr2	Cufflinks	exon	5595620	5595700	1000	-	.	gene_id "CUFF.573"; transcript_id "AT2G13440.1"; exon_number "7"; FPKM "5.1711472212"; frac "0.774381"; conf_lo "4.350101"; conf_hi "5.992193"; cov "26.973200";
Chr2	Cufflinks	exon	5596468	5596647	1000	-	.	gene_id "CUFF.573"; transcript_id "AT2G13440.1"; exon_number "8"; FPKM "5.1711472212"; frac "0.774381"; conf_lo "4.350101"; conf_hi "5.992193"; cov "26.973200";
Chr2	Cufflinks	exon	5596838	5597168	1000	-	.	gene_id "CUFF.573"; transcript_id "AT2G13440.1"; exon_number "9"; FPKM "5.1711472212"; frac "0.774381"; conf_lo "4.350101"; conf_hi "5.992193"; cov "26.973200";
Chr2	Cufflinks	exon	5597377	5597490	1000	-	.	gene_id "CUFF.573"; transcript_id "AT2G13440.1"; exon_number "10"; FPKM "5.1711472212"; frac "0.774381"; conf_lo "4.350101"; conf_hi "5.992193"; cov "26.973200";
Chr2	Cufflinks	exon	5597722	5597813	1000	-	.	gene_id "CUFF.573"; transcript_id "AT2G13440.1"; exon_number "11"; FPKM "5.1711472212"; frac "0.774381"; conf_lo "4.350101"; conf_hi "5.992193"; cov "26.973200";
Chr2	Cufflinks	exon	5597889	5598025	1000	-	.	gene_id "CUFF.573"; transcript_id "AT2G13440.1"; exon_number "12"; FPKM "5.1711472212"; frac "0.774381"; conf_lo "4.350101"; conf_hi "5.992193"; cov "26.973200";
Chr2	Cufflinks	exon	5598101	5598296	1000	-	.	gene_id "CUFF.573"; transcript_id "AT2G13440.1"; exon_number "13"; FPKM "5.1711472212"; frac "0.774381"; conf_lo "4.350101"; conf_hi "5.992193"; cov "26.973200";
Chr2	Cufflinks	transcript	5598421	5599923	1	-	.	gene_id "CUFF.573"; transcript_id "AT2G13450.1"; FPKM "0.0000000000"; frac "0.000000"; conf_lo "0.000000"; conf_hi "0.076422"; cov "0.000000"; full_read_support "no";
Chr2	Cufflinks	exon	5598421	5599923	1	-	.	gene_id "CUFF.573"; transcript_id "AT2G13450.1"; exon_number "1"; FPKM "0.0000000000"; frac "0.000000"; conf_lo "0.000000"; conf_hi "0.076422"; cov "0.000000";
Chr2	Cufflinks	transcript	5600306	5605593	1	-	.	gene_id "AT2G13460"; transcript_id "AT2G13460.1"; FPKM "0.0000000000"; frac "0.000000"; conf_lo "0.000000"; conf_hi "0.000000"; cov "0.000000"; full_read_support "no";
Chr2	Cufflinks	exon	5600306	5605593	1	-	.	gene_id "AT2G13460"; transcript_id "AT2G13460.1"; exon_number "1"; FPKM "0.0000000000"; frac "0.000000"; conf_lo "0.000000"; conf_hi "0.000000"; cov "0.000000";
Chr2	Cufflinks	transcript	5609987	5610172	1	-	.	gene_id "AT2G13463"; transcript_id "AT2G13463.1"; FPKM "0.0000000000"; frac "0.000000"; conf_lo "0.000000"; conf_hi "0.000000"; cov "0.000000"; full_read_support "no";
Chr2	Cufflinks	exon	5609987	5610172	1	-	.	gene_id "AT2G13463"; transcript_id "AT2G13463.1"; exon_number "1"; FPKM "0.0000000000"; frac "0.000000"; conf_lo "0.000000"; conf_hi "0.000000"; cov "0.000000";
Chr2	Cufflinks	transcript	5616460	5617290	1	-	.	gene_id "AT2G13469"; transcript_id "AT2G13469.1"; FPKM "0.0000000000"; frac "0.000000"; conf_lo "0.000000"; conf_hi "0.000000"; cov "0.000000"; full_read_support "no";
Chr2	Cufflinks	exon	5616460	5617290	1	-	.	gene_id "AT2G13469"; transcript_id "AT2G13469.1"; exon_number "1"; FPKM "0.0000000000"; frac "0.000000"; conf_lo "0.000000"; conf_hi "0.000000"; cov "0.000000";
Chr2	Cufflinks	transcript	5617571	5621243	1	-	.	gene_id "AT2G13470"; transcript_id "AT2G13470.1"; FPKM "0.0000000000"; frac "0.000000"; conf_lo "0.000000"; conf_hi "0.000000"; cov "0.000000"; full_read_support "no";
Chr2	Cufflinks	exon	5617571	5621243	1	-	.	gene_id "AT2G13470"; transcript_id "AT2G13470.1"; exon_number "1"; FPKM "0.0000000000"; frac "0.000000"; conf_lo "0.000000"; conf_hi "0.000000"; cov "0.000000";
Chr2	Cufflinks	transcript	5621671	5622400	1	-	.	gene_id "AT2G13480"; transcript_id "AT2G13480.1"; FPKM "0.0000000000"; frac "0.000000"; conf_lo "0.000000"; conf_hi "0.000000"; cov "0.000000"; full_read_support "no";
Chr2	Cufflinks	exon	5621671	5622400	1	-	.	gene_id "AT2G13480"; transcript_id "AT2G13480.1"; exon_number "1"; FPKM "0.0000000000"; frac "0.000000"; conf_lo "0.000000"; conf_hi "0.000000"; cov "0.000000";
Chr2	Cufflinks	transcript	5623788	5627656	1	+	.	gene_id "AT2G13490"; transcript_id "AT2G13490.1"; FPKM "0.0000000000"; frac "0.000000"; conf_lo "0.000000"; conf_hi "0.000000"; cov "0.000000"; full_read_support "no";
Chr2	Cufflinks	exon	5623788	5627656	1	+	.	gene_id "AT2G13490"; transcript_id "AT2G13490.1"; exon_number "1"; FPKM "0.0000000000"; frac "0.000000"; conf_lo "0.000000"; conf_hi "0.000000"; cov "0.000000";
Chr2	Cufflinks	transcript	5627936	5629099	1	+	.	gene_id "AT2G13500"; transcript_id "AT2G13500.1"; FPKM "0.0000000000"; frac "0.000000"; conf_lo "0.000000"; conf_hi "0.000000"; cov "0.000000"; full_read_support "no";
Chr2	Cufflinks	exon	5627936	5628723	1	+	.	gene_id "AT2G13500"; transcript_id "AT2G13500.1"; exon_number "1"; FPKM "0.0000000000"; frac "0.000000"; conf_lo "0.000000"; conf_hi "0.000000"; cov "0.000000";
Chr2	Cufflinks	exon	5628871	5629099	1	+	.	gene_id "AT2G13500"; transcript_id "AT2G13500.1"; exon_number "2"; FPKM "0.0000000000"; frac "0.000000"; conf_lo "0.000000"; conf_hi "0.000000"; cov "0.000000";
Chr2	Cufflinks	transcript	5630001	5631107	1	-	.	gene_id "AT2G13510"; transcript_id "AT2G13510.1"; FPKM "0.0000000000"; frac "0.000000"; conf_lo "0.000000"; conf_hi "0.000000"; cov "0.000000"; full_read_support "no";
Chr2	Cufflinks	exon	5630001	5630319	1	-	.	gene_id "AT2G13510"; transcript_id "AT2G13510.1"; exon_number "1"; FPKM "0.0000000000"; frac "0.000000"; conf_lo "0.000000"; conf_hi "0.000000"; cov "0.000000";
Chr2	Cufflinks	exon	5630572	5631107	1	-	.	gene_id "AT2G13510"; transcript_id "AT2G13510.1"; exon_number "2"; FPKM "0.0000000000"; frac "0.000000"; conf_lo "0.000000"; conf_hi "0.000000"; cov "0.000000";
Chr2	Cufflinks	transcript	5631322	5635386	1000	-	.	gene_id "AT2G13520"; transcript_id "AT2G13520.1"; FPKM "0.0149161078"; frac "1.000000"; conf_lo "0.000000"; conf_hi "0.044748"; cov "0.077137"; full_read_support "yes";
Chr2	Cufflinks	exon	5631322	5635386	1000	-	.	gene_id "AT2G13520"; transcript_id "AT2G13520.1"; exon_number "1"; FPKM "0.0149161078"; frac "1.000000"; conf_lo "0.000000"; conf_hi "0.044748"; cov "0.077137";
Chr2	Cufflinks	transcript	5635475	5636530	1	-	.	gene_id "AT2G13530"; transcript_id "AT2G13530.1"; FPKM "0.0000000000"; frac "0.000000"; conf_lo "0.000000"; conf_hi "0.000000"; cov "0.000000"; full_read_support "no";
Chr2	Cufflinks	exon	5635475	5636530	1	-	.	gene_id "AT2G13530"; transcript_id "AT2G13530.1"; exon_number "1"; FPKM "0.0000000000"; frac "0.000000"; conf_lo "0.000000"; conf_hi "0.000000"; cov "0.000000";
Chr2	Cufflinks	transcript	5636884	5642957	1000	+	.	gene_id "CUFF.594"; transcript_id "AT2G13540.1"; FPKM "10.7902622285"; frac "1.000000"; conf_lo "9.715194"; conf_hi "11.865330"; cov "56.322347"; full_read_support "yes";
Chr2	Cufflinks	exon	5636884	5637136	1000	+	.	gene_id "CUFF.594"; transcript_id "AT2G13540.1"; exon_number "1"; FPKM "10.7902622285"; frac "1.000000"; conf_lo "9.715194"; conf_hi "11.865330"; cov "56.322347";
Chr2	Cufflinks	exon	5637221	5637280	1000	+	.	gene_id "CUFF.594"; transcript_id "AT2G13540.1"; exon_number "2"; FPKM "10.7902622285"; frac "1.000000"; conf_lo "9.715194"; conf_hi "11.865330"; cov "56.322347";
Chr2	Cufflinks	exon	5637380	5637436	1000	+	.	gene_id "CUFF.594"; transcript_id "AT2G13540.1"; exon_number "3"; FPKM "10.7902622285"; frac "1.000000"; conf_lo "9.715194"; conf_hi "11.865330"; cov "56.322347";
Chr2	Cufflinks	exon	5637922	5637993	1000	+	.	gene_id "CUFF.594"; transcript_id "AT2G13540.1"; exon_number "4"; FPKM "10.7902622285"; frac "1.000000"; conf_lo "9.715194"; conf_hi "11.865330"; cov "56.322347";
Chr2	Cufflinks	exon	5638102	5638164	1000	+	.	gene_id "CUFF.594"; transcript_id "AT2G13540.1"; exon_number "5"; FPKM "10.7902622285"; frac "1.000000"; conf_lo "9.715194"; conf_hi "11.865330"; cov "56.322347";
Chr2	Cufflinks	exon	5638338	5638514	1000	+	.	gene_id "CUFF.594"; transcript_id "AT2G13540.1"; exon_number "6"; FPKM "10.7902622285"; frac "1.000000"; conf_lo "9.715194"; conf_hi "11.865330"; cov "56.322347";
Chr2	Cufflinks	exon	5638699	5638827	1000	+	.	gene_id "CUFF.594"; transcript_id "AT2G13540.1"; exon_number "7"; FPKM "10.7902622285"; frac "1.000000"; conf_lo "9.715194"; conf_hi "11.865330"; cov "56.322347";
Chr2	Cufflinks	exon	5639051	5639117	1000	+	.	gene_id "CUFF.594"; transcript_id "AT2G13540.1"; exon_number "8"; FPKM "10.7902622285"; frac "1.000000"; conf_lo "9.715194"; conf_hi "11.865330"; cov "56.322347";
Chr2	Cufflinks	exon	5639297	5639496	1000	+	.	gene_id "CUFF.594"; transcript_id "AT2G13540.1"; exon_number "9"; FPKM "10.7902622285"; frac "1.000000"; conf_lo "9.715194"; conf_hi "11.865330"; cov "56.322347";
Chr2	Cufflinks	exon	5639712	5639782	1000	+	.	gene_id "CUFF.594"; transcript_id "AT2G13540.1"; exon_number "10"; FPKM "10.7902622285"; frac "1.000000"; conf_lo "9.715194"; conf_hi "11.865330"; cov "56.322347";
Chr2	Cufflinks	exon	5640245	5640329	1000	+	.	gene_id "CUFF.594"; transcript_id "AT2G13540.1"; exon_number "11"; FPKM "10.7902622285"; frac "1.000000"; conf_lo "9.715194"; conf_hi "11.865330"; cov "56.322347";
Chr2	Cufflinks	exon	5640476	5640544	1000	+	.	gene_id "CUFF.594"; transcript_id "AT2G13540.1"; exon_number "12"; FPKM "10.7902622285"; frac "1.000000"; conf_lo "9.715194"; conf_hi "11.865330"; cov "56.322347";
Chr2	Cufflinks	exon	5640636	5640754	1000	+	.	gene_id "CUFF.594"; transcript_id "AT2G13540.1"; exon_number "13"; FPKM "10.7902622285"; frac "1.000000"; conf_lo "9.715194"; conf_hi "11.865330"; cov "56.322347";
Chr2	Cufflinks	exon	5641062	5641200	1000	+	.	gene_id "CUFF.594"; transcript_id "AT2G13540.1"; exon_number "14"; FPKM "10.7902622285"; frac "1.000000"; conf_lo "9.715194"; conf_hi "11.865330"; cov "56.322347";
Chr2	Cufflinks	exon	5641402	5641902	1000	+	.	gene_id "CUFF.594"; transcript_id "AT2G13540.1"; exon_number "15"; FPKM "10.7902622285"; frac "1.000000"; conf_lo "9.715194"; conf_hi "11.865330"; cov "56.322347";
Chr2	Cufflinks	exon	5641993	5642292	1000	+	.	gene_id "CUFF.594"; transcript_id "AT2G13540.1"; exon_number "16"; FPKM "10.7902622285"; frac "1.000000"; conf_lo "9.715194"; conf_hi "11.865330"; cov "56.322347";
Chr2	Cufflinks	exon	5642377	5642622	1000	+	.	gene_id "CUFF.594"; transcript_id "AT2G13540.1"; exon_number "17"; FPKM "10.7902622285"; frac "1.000000"; conf_lo "9.715194"; conf_hi "11.865330"; cov "56.322347";
Chr2	Cufflinks	exon	5642706	5642957	1000	+	.	gene_id "CUFF.594"; transcript_id "AT2G13540.1"; exon_number "18"; FPKM "10.7902622285"; frac "1.000000"; conf_lo "9.715194"; conf_hi "11.865330"; cov "56.322347";
Chr2	Cufflinks	transcript	5643169	5643615	1	-	.	gene_id "AT2G13542"; transcript_id "AT2G13542.1"; FPKM "0.0000000000"; frac "0.000000"; conf_lo "0.000000"; conf_hi "0.497241"; cov "0.000000"; full_read_support "no";
Chr2	Cufflinks	exon	5643169	5643338	1	-	.	gene_id "AT2G13542"; transcript_id "AT2G13542.1"; exon_number "1"; FPKM "0.0000000000"; frac "0.000000"; conf_lo "0.000000"; conf_hi "0.497241"; cov "0.000000";
Chr2	Cufflinks	exon	5643555	5643615	1	-	.	gene_id "AT2G13542"; transcript_id "AT2G13542.1"; exon_number "2"; FPKM "0.0000000000"; frac "0.000000"; conf_lo "0.000000"; conf_hi "0.497241"; cov "0.000000";
Chr2	Cufflinks	transcript	5647172	5647384	1	+	.	gene_id "AT2G13547"; transcript_id "AT2G13547.1"; FPKM "0.0000000000"; frac "0.000000"; conf_lo "0.000000"; conf_hi "0.000000"; cov "0.000000"; full_read_support "no";
Chr2	Cufflinks	exon	5647172	5647384	1	+	.	gene_id "AT2G13547"; transcript_id "AT2G13547.1"; exon_number "1"; FPKM "0.0000000000"; frac "0.000000"; conf_lo "0.000000"; conf_hi "0.000000"; cov "0.000000";
Chr2	Cufflinks	transcript	5648536	5649780	1000	+	.	gene_id "CUFF.601"; transcript_id "CUFF.601.1"; FPKM "1.9509996527"; frac "1.000000"; conf_lo "1.272859"; conf_hi "2.629141"; cov "10.174795"; full_read_support "yes";
Chr2	Cufflinks	exon	5648536	5649780	1000	+	.	gene_id "CUFF.601"; transcript_id "CUFF.601.1"; exon_number "1"; FPKM "1.9509996527"; frac "1.000000"; conf_lo "1.272859"; conf_hi "2.629141"; cov "10.174795";
Chr2	Cufflinks	transcript	5648542	5649797	1	-	.	gene_id "AT2G13550"; transcript_id "AT2G13550.1"; FPKM "0.0000000000"; frac "0.000000"; conf_lo "0.000000"; conf_hi "0.110308"; cov "0.000000"; full_read_support "yes";
Chr2	Cufflinks	exon	5648542	5649797	1	-	.	gene_id "AT2G13550"; transcript_id "AT2G13550.1"; exon_number "1"; FPKM "0.0000000000"; frac "0.000000"; conf_lo "0.000000"; conf_hi "0.110308"; cov "0.000000";
Chr2	Cufflinks	transcript	10076369	10080232	1000	-	.	gene_id "CUFF.604"; transcript_id "AT2G23700.1"; FPKM "1.2476088579"; frac "0.442688"; conf_lo "0.839282"; conf_hi "1.655935"; cov "6.509630"; full_read_support "yes";
Chr2	Cufflinks	exon	10076369	10076929	1000	-	.	gene_id "CUFF.604"; transcript_id "AT2G23700.1"; exon_number "1"; FPKM "1.2476088579"; frac "0.442688"; conf_lo "0.839282"; conf_hi "1.655935"; cov "6.509630";
Chr2	Cufflinks	exon	10077007	10077132	1000	-	.	gene_id "CUFF.604"; transcript_id "AT2G23700.1"; exon_number "2"; FPKM "1.2476088579"; frac "0.442688"; conf_lo "0.839282"; conf_hi "1.655935"; cov "6.509630";
Chr2	Cufflinks	exon	10077214	10077300	1000	-	.	gene_id "CUFF.604"; transcript_id "AT2G23700.1"; exon_number "3"; FPKM "1.2476088579"; frac "0.442688"; conf_lo "0.839282"; conf_hi "1.655935"; cov "6.509630";
Chr2	Cufflinks	exon	10077412	10077471	1000	-	.	gene_id "CUFF.604"; transcript_id "AT2G23700.1"; exon_number "4"; FPKM "1.2476088579"; frac "0.442688"; conf_lo "0.839282"; conf_hi "1.655935"; cov "6.509630";
Chr2	Cufflinks	exon	10077562	10077661	1000	-	.	gene_id "CUFF.604"; transcript_id "AT2G23700.1"; exon_number "5"; FPKM "1.2476088579"; frac "0.442688"; conf_lo "0.839282"; conf_hi "1.655935"; cov "6.509630";
Chr2	Cufflinks	exon	10077754	10078121	1000	-	.	gene_id "CUFF.604"; transcript_id "AT2G23700.1"; exon_number "6"; FPKM "1.2476088579"; frac "0.442688"; conf_lo "0.839282"; conf_hi "1.655935"; cov "6.509630";
Chr2	Cufflinks	exon	10078196	10078936	1000	-	.	gene_id "CUFF.604"; transcript_id "AT2G23700.1"; exon_number "7"; FPKM "1.2476088579"; frac "0.442688"; conf_lo "0.839282"; conf_hi "1.655935"; cov "6.509630";
Chr2	Cufflinks	exon	10079023	10079136	1000	-	.	gene_id "CUFF.604"; transcript_id "AT2G23700.1"; exon_number "8"; FPKM "1.2476088579"; frac "0.442688"; conf_lo "0.839282"; conf_hi "1.655935"; cov "6.509630";
Chr2	Cufflinks	exon	10079222	10079308	1000	-	.	gene_id "CUFF.604"; transcript_id "AT2G23700.1"; exon_number "9"; FPKM "1.2476088579"; frac "0.442688"; conf_lo "0.839282"; conf_hi "1.655935"; cov "6.509630";
Chr2	Cufflinks	exon	10079392	10079473	1000	-	.	gene_id "CUFF.604"; transcript_id "AT2G23700.1"; exon_number "10"; FPKM "1.2476088579"; frac "0.442688"; conf_lo "0.839282"; conf_hi "1.655935"; cov "6.509630";
Chr2	Cufflinks	exon	10079797	10080232	1000	-	.	gene_id "CUFF.604"; transcript_id "AT2G23700.1"; exon_number "11"; FPKM "1.2476088579"; frac "0.442688"; conf_lo "0.839282"; conf_hi "1.655935"; cov "6.509630";
Chr2	Cufflinks	transcript	10076369	10079213	625	-	.	gene_id "CUFF.604"; transcript_id "CUFF.604.2"; FPKM "0.7809286225"; frac "0.241090"; conf_lo "0.449077"; conf_hi "1.112780"; cov "4.074640"; full_read_support "yes";
Chr2	Cufflinks	exon	10076369	10076929	625	-	.	gene_id "CUFF.604"; transcript_id "CUFF.604.2"; exon_number "1"; FPKM "0.7809286225"; frac "0.241090"; conf_lo "0.449077"; conf_hi "1.112780"; cov "4.074640";
Chr2	Cufflinks	exon	10077007	10077132	625	-	.	gene_id "CUFF.604"; transcript_id "CUFF.604.2"; exon_number "2"; FPKM "0.7809286225"; frac "0.241090"; conf_lo "0.449077"; conf_hi "1.112780"; cov "4.074640";
Chr2	Cufflinks	exon	10077214	10077471	625	-	.	gene_id "CUFF.604"; transcript_id "CUFF.604.2"; exon_number "3"; FPKM "0.7809286225"; frac "0.241090"; conf_lo "0.449077"; conf_hi "1.112780"; cov "4.074640";
Chr2	Cufflinks	exon	10077562	10077661	625	-	.	gene_id "CUFF.604"; transcript_id "CUFF.604.2"; exon_number "4"; FPKM "0.7809286225"; frac "0.241090"; conf_lo "0.449077"; conf_hi "1.112780"; cov "4.074640";
Chr2	Cufflinks	exon	10077754	10078121	625	-	.	gene_id "CUFF.604"; transcript_id "CUFF.604.2"; exon_number "5"; FPKM "0.7809286225"; frac "0.241090"; conf_lo "0.449077"; conf_hi "1.112780"; cov "4.074640";
Chr2	Cufflinks	exon	10078196	10079213	625	-	.	gene_id "CUFF.604"; transcript_id "CUFF.604.2"; exon_number "6"; FPKM "0.7809286225"; frac "0.241090"; conf_lo "0.449077"; conf_hi "1.112780"; cov "4.074640";
Chr2	Cufflinks	transcript	10076369	10079776	312	-	.	gene_id "CUFF.604"; transcript_id "CUFF.604.3"; FPKM "0.3896071900"; frac "0.146113"; conf_lo "0.167921"; conf_hi "0.611294"; cov "2.032848"; full_read_support "no";
Chr2	Cufflinks	exon	10076369	10076929	312	-	.	gene_id "CUFF.604"; transcript_id "CUFF.604.3"; exon_number "1"; FPKM "0.3896071900"; frac "0.146113"; conf_lo "0.167921"; conf_hi "0.611294"; cov "2.032848";
Chr2	Cufflinks	exon	10077007	10077471	312	-	.	gene_id "CUFF.604"; transcript_id "CUFF.604.3"; exon_number "2"; FPKM "0.3896071900"; frac "0.146113"; conf_lo "0.167921"; conf_hi "0.611294"; cov "2.032848";
Chr2	Cufflinks	exon	10077562	10077661	312	-	.	gene_id "CUFF.604"; transcript_id "CUFF.604.3"; exon_number "3"; FPKM "0.3896071900"; frac "0.146113"; conf_lo "0.167921"; conf_hi "0.611294"; cov "2.032848";
Chr2	Cufflinks	exon	10077754	10078121	312	-	.	gene_id "CUFF.604"; transcript_id "CUFF.604.3"; exon_number "4"; FPKM "0.3896071900"; frac "0.146113"; conf_lo "0.167921"; conf_hi "0.611294"; cov "2.032848";
Chr2	Cufflinks	exon	10078196	10079136	312	-	.	gene_id "CUFF.604"; transcript_id "CUFF.604.3"; exon_number "5"; FPKM "0.3896071900"; frac "0.146113"; conf_lo "0.167921"; conf_hi "0.611294"; cov "2.032848";
Chr2	Cufflinks	exon	10079222	10079308	312	-	.	gene_id "CUFF.604"; transcript_id "CUFF.604.3"; exon_number "6"; FPKM "0.3896071900"; frac "0.146113"; conf_lo "0.167921"; conf_hi "0.611294"; cov "2.032848";
Chr2	Cufflinks	exon	10079392	10079776	312	-	.	gene_id "CUFF.604"; transcript_id "CUFF.604.3"; exon_number "7"; FPKM "0.3896071900"; frac "0.146113"; conf_lo "0.167921"; conf_hi "0.611294"; cov "2.032848";
Chr2	Cufflinks	transcript	10076369	10080232	371	-	.	gene_id "CUFF.604"; transcript_id "CUFF.604.4"; FPKM "0.4637526105"; frac "0.170109"; conf_lo "0.198426"; conf_hi "0.729079"; cov "2.419715"; full_read_support "yes";
Chr2	Cufflinks	exon	10076369	10076930	371	-	.	gene_id "CUFF.604"; transcript_id "CUFF.604.4"; exon_number "1"; FPKM "0.4637526105"; frac "0.170109"; conf_lo "0.198426"; conf_hi "0.729079"; cov "2.419715";
Chr2	Cufflinks	exon	10077008	10077132	371	-	.	gene_id "CUFF.604"; transcript_id "CUFF.604.4"; exon_number "2"; FPKM "0.4637526105"; frac "0.170109"; conf_lo "0.198426"; conf_hi "0.729079"; cov "2.419715";
Chr2	Cufflinks	exon	10077214	10077300	371	-	.	gene_id "CUFF.604"; transcript_id "CUFF.604.4"; exon_number "3"; FPKM "0.4637526105"; frac "0.170109"; conf_lo "0.198426"; conf_hi "0.729079"; cov "2.419715";
Chr2	Cufflinks	exon	10077412	10077471	371	-	.	gene_id "CUFF.604"; transcript_id "CUFF.604.4"; exon_number "4"; FPKM "0.4637526105"; frac "0.170109"; conf_lo "0.198426"; conf_hi "0.729079"; cov "2.419715";
Chr2	Cufflinks	exon	10077562	10077661	371	-	.	gene_id "CUFF.604"; transcript_id "CUFF.604.4"; exon_number "5"; FPKM "0.4637526105"; frac "0.170109"; conf_lo "0.198426"; conf_hi "0.729079"; cov "2.419715";
Chr2	Cufflinks	exon	10077754	10078121	371	-	.	gene_id "CUFF.604"; transcript_id "CUFF.604.4"; exon_number "6"; FPKM "0.4637526105"; frac "0.170109"; conf_lo "0.198426"; conf_hi "0.729079"; cov "2.419715";
Chr2	Cufflinks	exon	10078196	10079154	371	-	.	gene_id "CUFF.604"; transcript_id "CUFF.604.4"; exon_number "7"; FPKM "0.4637526105"; frac "0.170109"; conf_lo "0.198426"; conf_hi "0.729079"; cov "2.419715";
Chr2	Cufflinks	exon	10079240	10079308	371	-	.	gene_id "CUFF.604"; transcript_id "CUFF.604.4"; exon_number "8"; FPKM "0.4637526105"; frac "0.170109"; conf_lo "0.198426"; conf_hi "0.729079"; cov "2.419715";
Chr2	Cufflinks	exon	10079392	10079473	371	-	.	gene_id "CUFF.604"; transcript_id "CUFF.604.4"; exon_number "9"; FPKM "0.4637526105"; frac "0.170109"; conf_lo "0.198426"; conf_hi "0.729079"; cov "2.419715";
Chr2	Cufflinks	exon	10079797	10080232	371	-	.	gene_id "CUFF.604"; transcript_id "CUFF.604.4"; exon_number "10"; FPKM "0.4637526105"; frac "0.170109"; conf_lo "0.198426"; conf_hi "0.729079"; cov "2.419715";
Chr2	Cufflinks	transcript	10135605	10137561	1000	-	.	gene_id "AT2G23810"; transcript_id "AT2G23810.1"; FPKM "13.7905092641"; frac "1.000000"; conf_lo "11.959782"; conf_hi "15.621237"; cov "71.961735"; full_read_support "yes";
Chr2	Cufflinks	exon	10135605	10136173	1000	-	.	gene_id "AT2G23810"; transcript_id "AT2G23810.1"; exon_number "1"; FPKM "13.7905092641"; frac "1.000000"; conf_lo "11.959782"; conf_hi "15.621237"; cov "71.961735";
Chr2	Cufflinks	exon	10136846	10137561	1000	-	.	gene_id "AT2G23810"; transcript_id "AT2G23810.1"; exon_number "2"; FPKM "13.7905092641"; frac "1.000000"; conf_lo "11.959782"; conf_hi "15.621237"; cov "71.961735";
Chr2	Cufflinks	transcript	10153797	10155647	1000	-	.	gene_id "CUFF.606"; transcript_id "AT2G23840.1"; FPKM "1.9751901616"; frac "1.000000"; conf_lo "1.236490"; conf_hi "2.713891"; cov "10.310779"; full_read_support "yes";
Chr2	Cufflinks	exon	10153797	10154107	1000	-	.	gene_id "CUFF.606"; transcript_id "AT2G23840.1"; exon_number "1"; FPKM "1.9751901616"; frac "1.000000"; conf_lo "1.236490"; conf_hi "2.713891"; cov "10.310779";
Chr2	Cufflinks	exon	10154205	10154288	1000	-	.	gene_id "CUFF.606"; transcript_id "AT2G23840.1"; exon_number "2"; FPKM "1.9751901616"; frac "1.000000"; conf_lo "1.236490"; conf_hi "2.713891"; cov "10.310779";
Chr2	Cufflinks	exon	10154383	10154464	1000	-	.	gene_id "CUFF.606"; transcript_id "AT2G23840.1"; exon_number "3"; FPKM "1.9751901616"; frac "1.000000"; conf_lo "1.236490"; conf_hi "2.713891"; cov "10.310779";
Chr2	Cufflinks	exon	10154561	10154652	1000	-	.	gene_id "CUFF.606"; transcript_id "AT2G23840.1"; exon_number "4"; FPKM "1.9751901616"; frac "1.000000"; conf_lo "1.236490"; conf_hi "2.713891"; cov "10.310779";
Chr2	Cufflinks	exon	10154732	10154806	1000	-	.	gene_id "CUFF.606"; transcript_id "AT2G23840.1"; exon_number "5"; FPKM "1.9751901616"; frac "1.000000"; conf_lo "1.236490"; conf_hi "2.713891"; cov "10.310779";
Chr2	Cufflinks	exon	10155009	10155063	1000	-	.	gene_id "CUFF.606"; transcript_id "AT2G23840.1"; exon_number "6"; FPKM "1.9751901616"; frac "1.000000"; conf_lo "1.236490"; conf_hi "2.713891"; cov "10.310779";
Chr2	Cufflinks	exon	10155260	10155647	1000	-	.	gene_id "CUFF.606"; transcript_id "AT2G23840.1"; exon_number "7"; FPKM "1.9751901616"; frac "1.000000"; conf_lo "1.236490"; conf_hi "2.713891"; cov "10.310779";
Chr2	Cufflinks	transcript	10125368	10127521	490	-	.	gene_id "CUFF.608"; transcript_id "AT2G23790.1"; FPKM "1.1913110991"; frac "0.134467"; conf_lo "0.600152"; conf_hi "1.782470"; cov "6.215976"; full_read_support "yes";
Chr2	Cufflinks	exon	10125368	10126150	490	-	.	gene_id "CUFF.608"; transcript_id "AT2G23790.1"; exon_number "1"; FPKM "1.1913110991"; frac "0.134467"; conf_lo "0.600152"; conf_hi "1.782470"; cov "6.215976";
Chr2	Cufflinks	exon	10126904	10127521	490	-	.	gene_id "CUFF.608"; transcript_id "AT2G23790.1"; exon_number "2"; FPKM "1.1913110991"; frac "0.134467"; conf_lo "0.600152"; conf_hi "1.782470"; cov "6.215976";
Chr2	Cufflinks	transcript	10125368	10127521	490	-	.	gene_id "CUFF.608"; transcript_id "CUFF.608.2"; FPKM "1.1913110991"; frac "0.134467"; conf_lo "0.512639"; conf_hi "1.869983"; cov "6.215976"; full_read_support "yes";
Chr2	Cufflinks	exon	10125368	10126151	490	-	.	gene_id "CUFF.608"; transcript_id "CUFF.608.2"; exon_number "1"; FPKM "1.1913110991"; frac "0.134467"; conf_lo "0.512639"; conf_hi "1.869983"; cov "6.215976";
Chr2	Cufflinks	exon	10126905	10127521	490	-	.	gene_id "CUFF.608"; transcript_id "CUFF.608.2"; exon_number "2"; FPKM "1.1913110991"; frac "0.134467"; conf_lo "0.512639"; conf_hi "1.869983"; cov "6.215976";
Chr2	Cufflinks	transcript	10125368	10127521	1000	-	.	gene_id "CUFF.608"; transcript_id "CUFF.608.3"; FPKM "2.4268070294"; frac "0.391684"; conf_lo "1.697505"; conf_hi "3.156110"; cov "12.662497"; full_read_support "yes";
Chr2	Cufflinks	exon	10125368	10126660	1000	-	.	gene_id "CUFF.608"; transcript_id "CUFF.608.3"; exon_number "1"; FPKM "2.4268070294"; frac "0.391684"; conf_lo "1.697505"; conf_hi "3.156110"; cov "12.662497";
Chr2	Cufflinks	exon	10126904	10127521	1000	-	.	gene_id "CUFF.608"; transcript_id "CUFF.608.3"; exon_number "2"; FPKM "2.4268070294"; frac "0.391684"; conf_lo "1.697505"; conf_hi "3.156110"; cov "12.662497";
Chr2	Cufflinks	transcript	10125368	10127521	757	-	.	gene_id "CUFF.608"; transcript_id "CUFF.608.4"; FPKM "1.8392720353"; frac "0.339382"; conf_lo "1.265023"; conf_hi "2.413521"; cov "9.596880"; full_read_support "yes";
Chr2	Cufflinks	exon	10125368	10127521	757	-	.	gene_id "CUFF.608"; transcript_id "CUFF.608.4"; exon_number "1"; FPKM "1.8392720353"; frac "0.339382"; conf_lo "1.265023"; conf_hi "2.413521"; cov "9.596880";
Chr2	Cufflinks	transcript	10063155	10063863	1000	-	.	gene_id "CUFF.609"; transcript_id "AT2G23670.1"; FPKM "91.6733991192"; frac "1.000000"; conf_lo "84.072093"; conf_hi "99.274705"; cov "478.564205"; full_read_support "yes";
Chr2	Cufflinks	exon	10063155	10063863	1000	-	.	gene_id "CUFF.609"; transcript_id "AT2G23670.1"; exon_number "1"; FPKM "91.6733991192"; frac "1.000000"; conf_lo "84.072093"; conf_hi "99.274705"; cov "478.564205";
Chr2	Cufflinks	transcript	10063245	10064004	1	+	.	gene_id "CUFF.610"; transcript_id "AT2G23672.1"; FPKM "0.0000000000"; frac "0.000000"; conf_lo "0.000000"; conf_hi "0.210645"; cov "0.000000"; full_read_support "yes";
Chr2	Cufflinks	exon	10063245	10064004	1	+	.	gene_id "CUFF.610"; transcript_id "AT2G23672.1"; exon_number "1"; FPKM "0.0000000000"; frac "0.000000"; conf_lo "0.000000"; conf_hi "0.210645"; cov "0.000000";
Chr2	Cufflinks	transcript	10064205	10065748	1	+	.	gene_id "CUFF.610"; transcript_id "AT2G23673.1"; FPKM "0.0000000000"; frac "0.000000"; conf_lo "0.000000"; conf_hi "0.285728"; cov "0.000000"; full_read_support "no";
Chr2	Cufflinks	exon	10064205	10064325	1	+	.	gene_id "CUFF.610"; transcript_id "AT2G23673.1"; exon_number "1"; FPKM "0.0000000000"; frac "0.000000"; conf_lo "0.000000"; conf_hi "0.285728"; cov "0.000000";
Chr2	Cufflinks	exon	10064415	10064536	1	+	.	gene_id "CUFF.610"; transcript_id "AT2G23673.1"; exon_number "2"; FPKM "0.0000000000"; frac "0.000000"; conf_lo "0.000000"; conf_hi "0.285728"; cov "0.000000";
Chr2	Cufflinks	exon	10065590	10065748	1	+	.	gene_id "CUFF.610"; transcript_id "AT2G23673.1"; exon_number "3"; FPKM "0.0000000000"; frac "0.000000"; conf_lo "0.000000"; conf_hi "0.285728"; cov "0.000000";
Chr2	Cufflinks	transcript	10140527	10142899	1	+	.	gene_id "CUFF.612"; transcript_id "AT2G23820.1"; FPKM "0.0000000000"; frac "0.000000"; conf_lo "0.000000"; conf_hi "0.122417"; cov "0.000000"; full_read_support "yes";
Chr2	Cufflinks	exon	10140527	10140864	1	+	.	gene_id "CUFF.612"; transcript_id "AT2G23820.1"; exon_number "1"; FPKM "0.0000000000"; frac "0.000000"; conf_lo "0.000000"; conf_hi "0.122417"; cov "0.000000";
Chr2	Cufflinks	exon	10141717	10141841	1	+	.	gene_id "CUFF.612"; transcript_id "AT2G23820.1"; exon_number "2"; FPKM "0.0000000000"; frac "0.000000"; conf_lo "0.000000"; conf_hi "0.122417"; cov "0.000000";
Chr2	Cufflinks	exon	10141926	10141963	1	+	.	gene_id "CUFF.612"; transcript_id "AT2G23820.1"; exon_number "3"; FPKM "0.0000000000"; frac "0.000000"; conf_lo "0.000000"; conf_hi "0.122417"; cov "0.000000";
Chr2	Cufflinks	exon	10142044	10142154	1	+	.	gene_id "CUFF.612"; transcript_id "AT2G23820.1"; exon_number "4"; FPKM "0.0000000000"; frac "0.000000"; conf_lo "0.000000"; conf_hi "0.122417"; cov "0.000000";
Chr2	Cufflinks	exon	10142267	10142383	1	+	.	gene_id "CUFF.612"; transcript_id "AT2G23820.1"; exon_number "5"; FPKM "0.0000000000"; frac "0.000000"; conf_lo "0.000000"; conf_hi "0.122417"; cov "0.000000";
Chr2	Cufflinks	exon	10142476	10142899	1	+	.	gene_id "CUFF.612"; transcript_id "AT2G23820.1"; exon_number "6"; FPKM "0.0000000000"; frac "0.000000"; conf_lo "0.000000"; conf_hi "0.122417"; cov "0.000000";
Chr2	Cufflinks	transcript	10140527	10142899	1000	+	.	gene_id "CUFF.612"; transcript_id "AT2G23820.2"; FPKM "13.3109302999"; frac "1.000000"; conf_lo "11.321195"; conf_hi "15.300665"; cov "69.516122"; full_read_support "yes";
Chr2	Cufflinks	exon	10140527	10140864	1000	+	.	gene_id "CUFF.612"; transcript_id "AT2G23820.2"; exon_number "1"; FPKM "13.3109302999"; frac "1.000000"; conf_lo "11.321195"; conf_hi "15.300665"; cov "69.516122";
Chr2	Cufflinks	exon	10141717	10141841	1000	+	.	gene_id "CUFF.612"; transcript_id "AT2G23820.2"; exon_number "2"; FPKM "13.3109302999"; frac "1.000000"; conf_lo "11.321195"; conf_hi "15.300665"; cov "69.516122";
Chr2	Cufflinks	exon	10141926	10141963	1000	+	.	gene_id "CUFF.612"; transcript_id "AT2G23820.2"; exon_number "3"; FPKM "13.3109302999"; frac "1.000000"; conf_lo "11.321195"; conf_hi "15.300665"; cov "69.516122";
Chr2	Cufflinks	exon	10142044	10142154	1000	+	.	gene_id "CUFF.612"; transcript_id "AT2G23820.2"; exon_number "4"; FPKM "13.3109302999"; frac "1.000000"; conf_lo "11.321195"; conf_hi "15.300665"; cov "69.516122";
Chr2	Cufflinks	exon	10142267	10142383	1000	+	.	gene_id "CUFF.612"; transcript_id "AT2G23820.2"; exon_number "5"; FPKM "13.3109302999"; frac "1.000000"; conf_lo "11.321195"; conf_hi "15.300665"; cov "69.516122";
Chr2	Cufflinks	exon	10142476	10142517	1000	+	.	gene_id "CUFF.612"; transcript_id "AT2G23820.2"; exon_number "6"; FPKM "13.3109302999"; frac "1.000000"; conf_lo "11.321195"; conf_hi "15.300665"; cov "69.516122";
Chr2	Cufflinks	exon	10142602	10142899	1000	+	.	gene_id "CUFF.612"; transcript_id "AT2G23820.2"; exon_number "7"; FPKM "13.3109302999"; frac "1.000000"; conf_lo "11.321195"; conf_hi "15.300665"; cov "69.516122";
Chr2	Cufflinks	transcript	9068318	9070431	1000	+	.	gene_id "CUFF.559"; transcript_id "AT2G21160.1"; FPKM "84.5812203352"; frac "1.000000"; conf_lo "78.725299"; conf_hi "90.437142"; cov "441.558580"; full_read_support "yes";
Chr2	Cufflinks	exon	9068318	9068488	1000	+	.	gene_id "CUFF.559"; transcript_id "AT2G21160.1"; exon_number "1"; FPKM "84.5812203352"; frac "1.000000"; conf_lo "78.725299"; conf_hi "90.437142"; cov "441.558580";
Chr2	Cufflinks	exon	9068944	9069111	1000	+	.	gene_id "CUFF.559"; transcript_id "AT2G21160.1"; exon_number "2"; FPKM "84.5812203352"; frac "1.000000"; conf_lo "78.725299"; conf_hi "90.437142"; cov "441.558580";
Chr2	Cufflinks	exon	9069202	9069252	1000	+	.	gene_id "CUFF.559"; transcript_id "AT2G21160.1"; exon_number "3"; FPKM "84.5812203352"; frac "1.000000"; conf_lo "78.725299"; conf_hi "90.437142"; cov "441.558580";
Chr2	Cufflinks	exon	9069349	9069437	1000	+	.	gene_id "CUFF.559"; transcript_id "AT2G21160.1"; exon_number "4"; FPKM "84.5812203352"; frac "1.000000"; conf_lo "78.725299"; conf_hi "90.437142"; cov "441.558580";
Chr2	Cufflinks	exon	9069526	9069603	1000	+	.	gene_id "CUFF.559"; transcript_id "AT2G21160.1"; exon_number "5"; FPKM "84.5812203352"; frac "1.000000"; conf_lo "78.725299"; conf_hi "90.437142"; cov "441.558580";
Chr2	Cufflinks	exon	9069711	9069914	1000	+	.	gene_id "CUFF.559"; transcript_id "AT2G21160.1"; exon_number "6"; FPKM "84.5812203352"; frac "1.000000"; conf_lo "78.725299"; conf_hi "90.437142"; cov "441.558580";
Chr2	Cufflinks	exon	9069992	9070063	1000	+	.	gene_id "CUFF.559"; transcript_id "AT2G21160.1"; exon_number "7"; FPKM "84.5812203352"; frac "1.000000"; conf_lo "78.725299"; conf_hi "90.437142"; cov "441.558580";
Chr2	Cufflinks	exon	9070154	9070431	1000	+	.	gene_id "CUFF.559"; transcript_id "AT2G21160.1"; exon_number "8"; FPKM "84.5812203352"; frac "1.000000"; conf_lo "78.725299"; conf_hi "90.437142"; cov "441.558580";
Chr2	Cufflinks	transcript	9068318	9070413	1	+	.	gene_id "CUFF.559"; transcript_id "AT2G21160.2"; FPKM "0.0000000000"; frac "0.000000"; conf_lo "0.000000"; conf_hi "0.203192"; cov "0.000000"; full_read_support "no";
Chr2	Cufflinks	exon	9068318	9068488	1	+	.	gene_id "CUFF.559"; transcript_id "AT2G21160.2"; exon_number "1"; FPKM "0.0000000000"; frac "0.000000"; conf_lo "0.000000"; conf_hi "0.203192"; cov "0.000000";
Chr2	Cufflinks	exon	9068944	9069111	1	+	.	gene_id "CUFF.559"; transcript_id "AT2G21160.2"; exon_number "2"; FPKM "0.0000000000"; frac "0.000000"; conf_lo "0.000000"; conf_hi "0.203192"; cov "0.000000";
Chr2	Cufflinks	exon	9069202	9069252	1	+	.	gene_id "CUFF.559"; transcript_id "AT2G21160.2"; exon_number "3"; FPKM "0.0000000000"; frac "0.000000"; conf_lo "0.000000"; conf_hi "0.203192"; cov "0.000000";
Chr2	Cufflinks	exon	9069349	9069437	1	+	.	gene_id "CUFF.559"; transcript_id "AT2G21160.2"; exon_number "4"; FPKM "0.0000000000"; frac "0.000000"; conf_lo "0.000000"; conf_hi "0.203192"; cov "0.000000";
Chr2	Cufflinks	exon	9069526	9069603	1	+	.	gene_id "CUFF.559"; transcript_id "AT2G21160.2"; exon_number "5"; FPKM "0.0000000000"; frac "0.000000"; conf_lo "0.000000"; conf_hi "0.203192"; cov "0.000000";
Chr2	Cufflinks	exon	9069711	9069813	1	+	.	gene_id "CUFF.559"; transcript_id "AT2G21160.2"; exon_number "6"; FPKM "0.0000000000"; frac "0.000000"; conf_lo "0.000000"; conf_hi "0.203192"; cov "0.000000";
Chr2	Cufflinks	exon	9070294	9070413	1	+	.	gene_id "CUFF.559"; transcript_id "AT2G21160.2"; exon_number "7"; FPKM "0.0000000000"; frac "0.000000"; conf_lo "0.000000"; conf_hi "0.203192"; cov "0.000000";
Chr2	Cufflinks	transcript	9070754	9073233	1	-	.	gene_id "CUFF.577"; transcript_id "AT2G21170.2"; FPKM "0.0000000000"; frac "0.000000"; conf_lo "0.000000"; conf_hi "0.101983"; cov "0.000000"; full_read_support "yes";
Chr2	Cufflinks	exon	9070754	9071103	1	-	.	gene_id "CUFF.577"; transcript_id "AT2G21170.2"; exon_number "1"; FPKM "0.0000000000"; frac "0.000000"; conf_lo "0.000000"; conf_hi "0.101983"; cov "0.000000";
Chr2	Cufflinks	exon	9071189	9071271	1	-	.	gene_id "CUFF.577"; transcript_id "AT2G21170.2"; exon_number "2"; FPKM "0.0000000000"; frac "0.000000"; conf_lo "0.000000"; conf_hi "0.101983"; cov "0.000000";
Chr2	Cufflinks	exon	9071339	9071512	1	-	.	gene_id "CUFF.577"; transcript_id "AT2G21170.2"; exon_number "3"; FPKM "0.0000000000"; frac "0.000000"; conf_lo "0.000000"; conf_hi "0.101983"; cov "0.000000";
Chr2	Cufflinks	exon	9071603	9071735	1	-	.	gene_id "CUFF.577"; transcript_id "AT2G21170.2"; exon_number "4"; FPKM "0.0000000000"; frac "0.000000"; conf_lo "0.000000"; conf_hi "0.101983"; cov "0.000000";
Chr2	Cufflinks	exon	9071826	9071910	1	-	.	gene_id "CUFF.577"; transcript_id "AT2G21170.2"; exon_number "5"; FPKM "0.0000000000"; frac "0.000000"; conf_lo "0.000000"; conf_hi "0.101983"; cov "0.000000";
Chr2	Cufflinks	exon	9072070	9072193	1	-	.	gene_id "CUFF.577"; transcript_id "AT2G21170.2"; exon_number "6"; FPKM "0.0000000000"; frac "0.000000"; conf_lo "0.000000"; conf_hi "0.101983"; cov "0.000000";
Chr2	Cufflinks	exon	9072315	9072384	1	-	.	gene_id "CUFF.577"; transcript_id "AT2G21170.2"; exon_number "7"; FPKM "0.0000000000"; frac "0.000000"; conf_lo "0.000000"; conf_hi "0.101983"; cov "0.000000";
Chr2	Cufflinks	exon	9072912	9073233	1	-	.	gene_id "CUFF.577"; transcript_id "AT2G21170.2"; exon_number "8"; FPKM "0.0000000000"; frac "0.000000"; conf_lo "0.000000"; conf_hi "0.101983"; cov "0.000000";
Chr2	Cufflinks	transcript	9070754	9073233	1000	-	.	gene_id "CUFF.577"; transcript_id "AT2G21170.1"; FPKM "81.6724689461"; frac "0.737115"; conf_lo "76.386391"; conf_hi "86.958547"; cov "426.400891"; full_read_support "yes";
Chr2	Cufflinks	exon	9070754	9071103	1000	-	.	gene_id "CUFF.577"; transcript_id "AT2G21170.1"; exon_number "1"; FPKM "81.6724689461"; frac "0.737115"; conf_lo "76.386391"; conf_hi "86.958547"; cov "426.400891";
Chr2	Cufflinks	exon	9071189	9071271	1000	-	.	gene_id "CUFF.577"; transcript_id "AT2G21170.1"; exon_number "2"; FPKM "81.6724689461"; frac "0.737115"; conf_lo "76.386391"; conf_hi "86.958547"; cov "426.400891";
Chr2	Cufflinks	exon	9071339	9071512	1000	-	.	gene_id "CUFF.577"; transcript_id "AT2G21170.1"; exon_number "3"; FPKM "81.6724689461"; frac "0.737115"; conf_lo "76.386391"; conf_hi "86.958547"; cov "426.400891";
Chr2	Cufflinks	exon	9071603	9071735	1000	-	.	gene_id "CUFF.577"; transcript_id "AT2G21170.1"; exon_number "4"; FPKM "81.6724689461"; frac "0.737115"; conf_lo "76.386391"; conf_hi "86.958547"; cov "426.400891";
Chr2	Cufflinks	exon	9071826	9071910	1000	-	.	gene_id "CUFF.577"; transcript_id "AT2G21170.1"; exon_number "5"; FPKM "81.6724689461"; frac "0.737115"; conf_lo "76.386391"; conf_hi "86.958547"; cov "426.400891";
Chr2	Cufflinks	exon	9072070	9072193	1000	-	.	gene_id "CUFF.577"; transcript_id "AT2G21170.1"; exon_number "6"; FPKM "81.6724689461"; frac "0.737115"; conf_lo "76.386391"; conf_hi "86.958547"; cov "426.400891";
Chr2	Cufflinks	exon	9072315	9072384	1000	-	.	gene_id "CUFF.577"; transcript_id "AT2G21170.1"; exon_number "7"; FPKM "81.6724689461"; frac "0.737115"; conf_lo "76.386391"; conf_hi "86.958547"; cov "426.400891";
Chr2	Cufflinks	exon	9072476	9072502	1000	-	.	gene_id "CUFF.577"; transcript_id "AT2G21170.1"; exon_number "8"; FPKM "81.6724689461"; frac "0.737115"; conf_lo "76.386391"; conf_hi "86.958547"; cov "426.400891";
Chr2	Cufflinks	exon	9072912	9073233	1000	-	.	gene_id "CUFF.577"; transcript_id "AT2G21170.1"; exon_number "9"; FPKM "81.6724689461"; frac "0.737115"; conf_lo "76.386391"; conf_hi "86.958547"; cov "426.400891";
Chr2	Cufflinks	transcript	9085210	9085909	847	-	.	gene_id "CUFF.577"; transcript_id "AT2G21210.1"; FPKM "69.2216375152"; frac "0.262885"; conf_lo "62.769982"; conf_hi "75.673293"; cov "361.396788"; full_read_support "yes";
Chr2	Cufflinks	exon	9085210	9085909	847	-	.	gene_id "CUFF.577"; transcript_id "AT2G21210.1"; exon_number "1"; FPKM "69.2216375152"; frac "0.262885"; conf_lo "62.769982"; conf_hi "75.673293"; cov "361.396788";
Chr2	Cufflinks	transcript	9073535	9073752	1	-	.	gene_id "AT2G21172"; transcript_id "AT2G21172.1"; FPKM "0.0000000000"; frac "0.000000"; conf_lo "0.000000"; conf_hi "0.000000"; cov "0.000000"; full_read_support "no";
Chr2	Cufflinks	exon	9073535	9073752	1	-	.	gene_id "AT2G21172"; transcript_id "AT2G21172.1"; exon_number "1"; FPKM "0.0000000000"; frac "0.000000"; conf_lo "0.000000"; conf_hi "0.000000"; cov "0.000000";
Chr2	Cufflinks	transcript	9074660	9075380	1000	-	.	gene_id "AT2G21180"; transcript_id "AT2G21180.1"; FPKM "10.7400250894"; frac "0.893204"; conf_lo "8.460001"; conf_hi "13.020050"; cov "56.054255"; full_read_support "yes";
Chr2	Cufflinks	exon	9074660	9075380	1000	-	.	gene_id "AT2G21180"; transcript_id "AT2G21180.1"; exon_number "1"; FPKM "10.7400250894"; frac "0.893204"; conf_lo "8.460001"; conf_hi "13.020050"; cov "56.054255";
Chr2	Cufflinks	transcript	9074997	9075676	1000	+	.	gene_id "CUFF.584"; transcript_id "CUFF.584.1"; FPKM "1.3972872803"; frac "0.106796"; conf_lo "0.542132"; conf_hi "2.252443"; cov "7.292711"; full_read_support "yes";
Chr2	Cufflinks	exon	9074997	9075676	1000	+	.	gene_id "CUFF.584"; transcript_id "CUFF.584.1"; exon_number "1"; FPKM "1.3972872803"; frac "0.106796"; conf_lo "0.542132"; conf_hi "2.252443"; cov "7.292711";
Chr2	Cufflinks	transcript	9076292	9077468	1	+	.	gene_id "AT2G21187"; transcript_id "AT2G21187.3"; FPKM "0.0000000000"; frac "0.000000"; conf_lo "0.000000"; conf_hi "0.191027"; cov "0.000000"; full_read_support "no";
Chr2	Cufflinks	exon	9076292	9076874	1	+	.	gene_id "AT2G21187"; transcript_id "AT2G21187.3"; exon_number "1"; FPKM "0.0000000000"; frac "0.000000"; conf_lo "0.000000"; conf_hi "0.191027"; cov "0.000000";
Chr2	Cufflinks	exon	9077236	9077468	1	+	.	gene_id "AT2G21187"; transcript_id "AT2G21187.3"; exon_number "2"; FPKM "0.0000000000"; frac "0.000000"; conf_lo "0.000000"; conf_hi "0.191027"; cov "0.000000";
Chr2	Cufflinks	transcript	9076533	9077048	1000	+	.	gene_id "AT2G21187"; transcript_id "AT2G21187.1"; FPKM "5.8182342767"; frac "0.381579"; conf_lo "3.635220"; conf_hi "8.001249"; cov "30.372026"; full_read_support "yes";
Chr2	Cufflinks	exon	9076533	9077048	1000	+	.	gene_id "AT2G21187"; transcript_id "AT2G21187.1"; exon_number "1"; FPKM "5.8182342767"; frac "0.381579"; conf_lo "3.635220"; conf_hi "8.001249"; cov "30.372026";
Chr2	Cufflinks	transcript	9076590	9077217	1	+	.	gene_id "AT2G21187"; transcript_id "AT2G21187.2"; FPKM "0.0000000000"; frac "0.000000"; conf_lo "0.000000"; conf_hi "0.335561"; cov "0.000000"; full_read_support "no";
Chr2	Cufflinks	exon	9076590	9076874	1	+	.	gene_id "AT2G21187"; transcript_id "AT2G21187.2"; exon_number "1"; FPKM "0.0000000000"; frac "0.000000"; conf_lo "0.000000"; conf_hi "0.335561"; cov "0.000000";
Chr2	Cufflinks	exon	9076946	9077217	1	+	.	gene_id "AT2G21187"; transcript_id "AT2G21187.2"; exon_number "2"; FPKM "0.0000000000"; frac "0.000000"; conf_lo "0.000000"; conf_hi "0.335561"; cov "0.000000";
Chr2	Cufflinks	transcript	9076437	9077048	1000	-	.	gene_id "AT2G21185"; transcript_id "AT2G21185.1"; FPKM "4.8693023616"; frac "0.421053"; conf_lo "3.140727"; conf_hi "6.597878"; cov "25.418464"; full_read_support "yes";
Chr2	Cufflinks	exon	9076437	9077048	1000	-	.	gene_id "AT2G21185"; transcript_id "AT2G21185.1"; exon_number "1"; FPKM "4.8693023616"; frac "0.421053"; conf_lo "3.140727"; conf_hi "6.597878"; cov "25.418464";
Chr2	Cufflinks	transcript	9077225	9077628	1000	-	.	gene_id "CUFF.586"; transcript_id "CUFF.586.1"; FPKM "4.7862845221"; frac "0.197368"; conf_lo "2.286600"; conf_hi "7.285969"; cov "24.985099"; full_read_support "yes";
Chr2	Cufflinks	exon	9077225	9077628	1000	-	.	gene_id "CUFF.586"; transcript_id "CUFF.586.1"; exon_number "1"; FPKM "4.7862845221"; frac "0.197368"; conf_lo "2.286600"; conf_hi "7.285969"; cov "24.985099";
Chr2	Cufflinks	transcript	9078985	9079594	1000	-	.	gene_id "CUFF.590"; transcript_id "CUFF.590.1"; FPKM "2.6097280153"; frac "0.528304"; conf_lo "1.342625"; conf_hi "3.876831"; cov "13.624228"; full_read_support "yes";
Chr2	Cufflinks	exon	9078985	9079594	1000	-	.	gene_id "CUFF.590"; transcript_id "CUFF.590.1"; exon_number "1"; FPKM "2.6097280153"; frac "0.528304"; conf_lo "1.342625"; conf_hi "3.876831"; cov "13.624228";
Chr2	Cufflinks	transcript	9079042	9079538	1	-	.	gene_id "CUFF.590"; transcript_id "AT2G21188.1"; FPKM "0.0000000000"; frac "0.000000"; conf_lo "0.000000"; conf_hi "0.738389"; cov "0.000000"; full_read_support "yes";
Chr2	Cufflinks	exon	9079042	9079225	1	-	.	gene_id "CUFF.590"; transcript_id "AT2G21188.1"; exon_number "1"; FPKM "0.0000000000"; frac "0.000000"; conf_lo "0.000000"; conf_hi "0.738389"; cov "0.000000";
Chr2	Cufflinks	exon	9079353	9079538	1	-	.	gene_id "CUFF.590"; transcript_id "AT2G21188.1"; exon_number "2"; FPKM "0.0000000000"; frac "0.000000"; conf_lo "0.000000"; conf_hi "0.738389"; cov "0.000000";
Chr2	Cufflinks	transcript	9078828	9079709	1000	+	.	gene_id "CUFF.591"; transcript_id "CUFF.591.1"; FPKM "1.3803032350"; frac "0.471696"; conf_lo "0.670581"; conf_hi "2.090025"; cov "7.205948"; full_read_support "yes";
Chr2	Cufflinks	exon	9078828	9079709	1000	+	.	gene_id "CUFF.591"; transcript_id "CUFF.591.1"; exon_number "1"; FPKM "1.3803032350"; frac "0.471696"; conf_lo "0.670581"; conf_hi "2.090025"; cov "7.205948";
Chr2	Cufflinks	transcript	9080865	9082904	1000	+	.	gene_id "CUFF.600"; transcript_id "AT2G21190.1"; FPKM "20.4233303824"; frac "1.000000"; conf_lo "17.977706"; conf_hi "22.868955"; cov "106.623500"; full_read_support "yes";
Chr2	Cufflinks	exon	9080865	9081129	1000	+	.	gene_id "CUFF.600"; transcript_id "AT2G21190.1"; exon_number "1"; FPKM "20.4233303824"; frac "1.000000"; conf_lo "17.977706"; conf_hi "22.868955"; cov "106.623500";
Chr2	Cufflinks	exon	9081338	9081537	1000	+	.	gene_id "CUFF.600"; transcript_id "AT2G21190.1"; exon_number "2"; FPKM "20.4233303824"; frac "1.000000"; conf_lo "17.977706"; conf_hi "22.868955"; cov "106.623500";
Chr2	Cufflinks	exon	9081857	9081997	1000	+	.	gene_id "CUFF.600"; transcript_id "AT2G21190.1"; exon_number "3"; FPKM "20.4233303824"; frac "1.000000"; conf_lo "17.977706"; conf_hi "22.868955"; cov "106.623500";
Chr2	Cufflinks	exon	9082081	9082161	1000	+	.	gene_id "CUFF.600"; transcript_id "AT2G21190.1"; exon_number "4"; FPKM "20.4233303824"; frac "1.000000"; conf_lo "17.977706"; conf_hi "22.868955"; cov "106.623500";
Chr2	Cufflinks	exon	9082393	9082517	1000	+	.	gene_id "CUFF.600"; transcript_id "AT2G21190.1"; exon_number "5"; FPKM "20.4233303824"; frac "1.000000"; conf_lo "17.977706"; conf_hi "22.868955"; cov "106.623500";
Chr2	Cufflinks	exon	9082594	9082904	1000	+	.	gene_id "CUFF.600"; transcript_id "AT2G21190.1"; exon_number "6"; FPKM "20.4233303824"; frac "1.000000"; conf_lo "17.977706"; conf_hi "22.868955"; cov "106.623500";
Chr2	Cufflinks	transcript	9083165	9083882	1000	+	.	gene_id "CUFF.605"; transcript_id "AT2G21195.1"; FPKM "12.5251035405"; frac "0.795974"; conf_lo "9.264313"; conf_hi "15.785894"; cov "65.385064"; full_read_support "yes";
Chr2	Cufflinks	exon	9083165	9083261	1000	+	.	gene_id "CUFF.605"; transcript_id "AT2G21195.1"; exon_number "1"; FPKM "12.5251035405"; frac "0.795974"; conf_lo "9.264313"; conf_hi "15.785894"; cov "65.385064";
Chr2	Cufflinks	exon	9083339	9083392	1000	+	.	gene_id "CUFF.605"; transcript_id "AT2G21195.1"; exon_number "2"; FPKM "12.5251035405"; frac "0.795974"; conf_lo "9.264313"; conf_hi "15.785894"; cov "65.385064";
Chr2	Cufflinks	exon	9083462	9083513	1000	+	.	gene_id "CUFF.605"; transcript_id "AT2G21195.1"; exon_number "3"; FPKM "12.5251035405"; frac "0.795974"; conf_lo "9.264313"; conf_hi "15.785894"; cov "65.385064";
Chr2	Cufflinks	exon	9083583	9083882	1000	+	.	gene_id "CUFF.605"; transcript_id "AT2G21195.1"; exon_number "4"; FPKM "12.5251035405"; frac "0.795974"; conf_lo "9.264313"; conf_hi "15.785894"; cov "65.385064";
Chr2	Cufflinks	transcript	9083165	9083882	1	+	.	gene_id "CUFF.605"; transcript_id "AT2G21195.3"; FPKM "0.0000000000"; frac "0.000000"; conf_lo "0.000000"; conf_hi "0.314439"; cov "0.000000"; full_read_support "yes";
Chr2	Cufflinks	exon	9083165	9083392	1	+	.	gene_id "CUFF.605"; transcript_id "AT2G21195.3"; exon_number "1"; FPKM "0.0000000000"; frac "0.000000"; conf_lo "0.000000"; conf_hi "0.314439"; cov "0.000000";
Chr2	Cufflinks	exon	9083462	9083513	1	+	.	gene_id "CUFF.605"; transcript_id "AT2G21195.3"; exon_number "2"; FPKM "0.0000000000"; frac "0.000000"; conf_lo "0.000000"; conf_hi "0.314439"; cov "0.000000";
Chr2	Cufflinks	exon	9083583	9083882	1	+	.	gene_id "CUFF.605"; transcript_id "AT2G21195.3"; exon_number "3"; FPKM "0.0000000000"; frac "0.000000"; conf_lo "0.000000"; conf_hi "0.314439"; cov "0.000000";
Chr2	Cufflinks	transcript	9083190	9083909	169	+	.	gene_id "CUFF.605"; transcript_id "AT2G21195.2"; FPKM "2.1217090129"; frac "0.204026"; conf_lo "0.969937"; conf_hi "3.273481"; cov "11.076003"; full_read_support "yes";
Chr2	Cufflinks	exon	9083190	9083392	169	+	.	gene_id "CUFF.605"; transcript_id "AT2G21195.2"; exon_number "1"; FPKM "2.1217090129"; frac "0.204026"; conf_lo "0.969937"; conf_hi "3.273481"; cov "11.076003";
Chr2	Cufflinks	exon	9083462	9083909	169	+	.	gene_id "CUFF.605"; transcript_id "AT2G21195.2"; exon_number "2"; FPKM "2.1217090129"; frac "0.204026"; conf_lo "0.969937"; conf_hi "3.273481"; cov "11.076003";
Chr2	Cufflinks	transcript	9083906	9084375	1	-	.	gene_id "AT2G21200"; transcript_id "AT2G21200.1"; FPKM "0.0000000000"; frac "0.000000"; conf_lo "0.000000"; conf_hi "0.449803"; cov "0.000000"; full_read_support "yes";
Chr2	Cufflinks	exon	9083906	9084375	1	-	.	gene_id "AT2G21200"; transcript_id "AT2G21200.1"; exon_number "1"; FPKM "0.0000000000"; frac "0.000000"; conf_lo "0.000000"; conf_hi "0.449803"; cov "0.000000";
Chr2	Cufflinks	transcript	9086251	9086801	1000	+	.	gene_id "CUFF.607"; transcript_id "CUFF.607.1"; FPKM "4.9524016188"; frac "1.000000"; conf_lo "3.081683"; conf_hi "6.823120"; cov "25.827871"; full_read_support "yes";
Chr2	Cufflinks	exon	9086251	9086801	1000	+	.	gene_id "CUFF.607"; transcript_id "CUFF.607.1"; exon_number "1"; FPKM "4.9524016188"; frac "1.000000"; conf_lo "3.081683"; conf_hi "6.823120"; cov "25.827871";
Chr2	Cufflinks	transcript	9089326	9089813	1000	+	.	gene_id "AT2G21220"; transcript_id "AT2G21220.1"; FPKM "1.2606343939"; frac "1.000000"; conf_lo "0.231331"; conf_hi "2.289938"; cov "6.574109"; full_read_support "yes";
Chr2	Cufflinks	exon	9089326	9089813	1000	+	.	gene_id "AT2G21220"; transcript_id "AT2G21220.1"; exon_number "1"; FPKM "1.2606343939"; frac "1.000000"; conf_lo "0.231331"; conf_hi "2.289938"; cov "6.574109";
Chr2	Cufflinks	transcript	10107709	10112823	1	-	.	gene_id "CUFF.613"; transcript_id "AT2G23760.1"; FPKM "0.0000000000"; frac "0.000000"; conf_lo "0.000000"; conf_hi "0.057480"; cov "0.000000"; full_read_support "yes";
Chr2	Cufflinks	exon	10107709	10108424	1	-	.	gene_id "CUFF.613"; transcript_id "AT2G23760.1"; exon_number "1"; FPKM "0.0000000000"; frac "0.000000"; conf_lo "0.000000"; conf_hi "0.057480"; cov "0.000000";
Chr2	Cufflinks	exon	10109402	10109462	1	-	.	gene_id "CUFF.613"; transcript_id "AT2G23760.1"; exon_number "2"; FPKM "0.0000000000"; frac "0.000000"; conf_lo "0.000000"; conf_hi "0.057480"; cov "0.000000";
Chr2	Cufflinks	exon	10110621	10111012	1	-	.	gene_id "CUFF.613"; transcript_id "AT2G23760.1"; exon_number "3"; FPKM "0.0000000000"; frac "0.000000"; conf_lo "0.000000"; conf_hi "0.057480"; cov "0.000000";
Chr2	Cufflinks	exon	10111780	10112823	1	-	.	gene_id "CUFF.613"; transcript_id "AT2G23760.1"; exon_number "4"; FPKM "0.0000000000"; frac "0.000000"; conf_lo "0.000000"; conf_hi "0.057480"; cov "0.000000";
Chr2	Cufflinks	transcript	10107709	10113005	1	-	.	gene_id "CUFF.613"; transcript_id "AT2G23760.3"; FPKM "0.0000000000"; frac "0.000000"; conf_lo "0.000000"; conf_hi "0.055401"; cov "0.000000"; full_read_support "no";
Chr2	Cufflinks	exon	10107709	10108424	1	-	.	gene_id "CUFF.613"; transcript_id "AT2G23760.3"; exon_number "1"; FPKM "0.0000000000"; frac "0.000000"; conf_lo "0.000000"; conf_hi "0.055401"; cov "0.000000";
Chr2	Cufflinks	exon	10109402	10109462	1	-	.	gene_id "CUFF.613"; transcript_id "AT2G23760.3"; exon_number "2"; FPKM "0.0000000000"; frac "0.000000"; conf_lo "0.000000"; conf_hi "0.055401"; cov "0.000000";
Chr2	Cufflinks	exon	10110621	10111012	1	-	.	gene_id "CUFF.613"; transcript_id "AT2G23760.3"; exon_number "3"; FPKM "0.0000000000"; frac "0.000000"; conf_lo "0.000000"; conf_hi "0.055401"; cov "0.000000";
Chr2	Cufflinks	exon	10111780	10112778	1	-	.	gene_id "CUFF.613"; transcript_id "AT2G23760.3"; exon_number "4"; FPKM "0.0000000000"; frac "0.000000"; conf_lo "0.000000"; conf_hi "0.055401"; cov "0.000000";
Chr2	Cufflinks	exon	10112886	10113005	1	-	.	gene_id "CUFF.613"; transcript_id "AT2G23760.3"; exon_number "5"; FPKM "0.0000000000"; frac "0.000000"; conf_lo "0.000000"; conf_hi "0.055401"; cov "0.000000";
Chr2	Cufflinks	transcript	10107709	10113213	1000	-	.	gene_id "CUFF.613"; transcript_id "AT2G23760.2"; FPKM "4.1513069989"; frac "0.776967"; conf_lo "3.433728"; conf_hi "4.868886"; cov "21.672062"; full_read_support "yes";
Chr2	Cufflinks	exon	10107709	10108424	1000	-	.	gene_id "CUFF.613"; transcript_id "AT2G23760.2"; exon_number "1"; FPKM "4.1513069989"; frac "0.776967"; conf_lo "3.433728"; conf_hi "4.868886"; cov "21.672062";
Chr2	Cufflinks	exon	10109402	10109462	1000	-	.	gene_id "CUFF.613"; transcript_id "AT2G23760.2"; exon_number "2"; FPKM "4.1513069989"; frac "0.776967"; conf_lo "3.433728"; conf_hi "4.868886"; cov "21.672062";
Chr2	Cufflinks	exon	10110621	10111012	1000	-	.	gene_id "CUFF.613"; transcript_id "AT2G23760.2"; exon_number "3"; FPKM "4.1513069989"; frac "0.776967"; conf_lo "3.433728"; conf_hi "4.868886"; cov "21.672062";
Chr2	Cufflinks	exon	10111780	10112778	1000	-	.	gene_id "CUFF.613"; transcript_id "AT2G23760.2"; exon_number "4"; FPKM "4.1513069989"; frac "0.776967"; conf_lo "3.433728"; conf_hi "4.868886"; cov "21.672062";
Chr2	Cufflinks	exon	10112996	10113213	1000	-	.	gene_id "CUFF.613"; transcript_id "AT2G23760.2"; exon_number "5"; FPKM "4.1513069989"; frac "0.776967"; conf_lo "3.433728"; conf_hi "4.868886"; cov "21.672062";
Chr2	Cufflinks	transcript	10109292	10113221	263	-	.	gene_id "CUFF.613"; transcript_id "CUFF.613.4"; FPKM "1.0957726936"; frac "0.223033"; conf_lo "0.702838"; conf_hi "1.488707"; cov "5.720525"; full_read_support "no";
Chr2	Cufflinks	exon	10109292	10109462	263	-	.	gene_id "CUFF.613"; transcript_id "CUFF.613.4"; exon_number "1"; FPKM "1.0957726936"; frac "0.223033"; conf_lo "0.702838"; conf_hi "1.488707"; cov "5.720525";
Chr2	Cufflinks	exon	10110621	10111012	263	-	.	gene_id "CUFF.613"; transcript_id "CUFF.613.4"; exon_number "2"; FPKM "1.0957726936"; frac "0.223033"; conf_lo "0.702838"; conf_hi "1.488707"; cov "5.720525";
Chr2	Cufflinks	exon	10111102	10112778	263	-	.	gene_id "CUFF.613"; transcript_id "CUFF.613.4"; exon_number "3"; FPKM "1.0957726936"; frac "0.223033"; conf_lo "0.702838"; conf_hi "1.488707"; cov "5.720525";
Chr2	Cufflinks	exon	10112886	10113221	263	-	.	gene_id "CUFF.613"; transcript_id "CUFF.613.4"; exon_number "4"; FPKM "1.0957726936"; frac "0.223033"; conf_lo "0.702838"; conf_hi "1.488707"; cov "5.720525";
Chr2	Cufflinks	transcript	10034607	10036000	1000	-	.	gene_id "CUFF.603"; transcript_id "AT2G23590.1"; FPKM "0.3709490513"; frac "1.000000"; conf_lo "0.000000"; conf_hi "0.797288"; cov "1.937700"; full_read_support "no";
Chr2	Cufflinks	exon	10034607	10034888	1000	-	.	gene_id "CUFF.603"; transcript_id "AT2G23590.1"; exon_number "1"; FPKM "0.3709490513"; frac "1.000000"; conf_lo "0.000000"; conf_hi "0.797288"; cov "1.937700";
Chr2	Cufflinks	exon	10034992	10035102	1000	-	.	gene_id "CUFF.603"; transcript_id "AT2G23590.1"; exon_number "2"; FPKM "0.3709490513"; frac "1.000000"; conf_lo "0.000000"; conf_hi "0.797288"; cov "1.937700";
Chr2	Cufflinks	exon	10035560	10036000	1000	-	.	gene_id "CUFF.603"; transcript_id "AT2G23590.1"; exon_number "3"; FPKM "0.3709490513"; frac "1.000000"; conf_lo "0.000000"; conf_hi "0.797288"; cov "1.937700";
Chr2	Cufflinks	transcript	10042199	10043673	1000	-	.	gene_id "CUFF.617"; transcript_id "AT2G23600.1"; FPKM "56.7837679573"; frac "1.000000"; conf_lo "51.926042"; conf_hi "61.641494"; cov "296.334359"; full_read_support "yes";
Chr2	Cufflinks	exon	10042199	10042606	1000	-	.	gene_id "CUFF.617"; transcript_id "AT2G23600.1"; exon_number "1"; FPKM "56.7837679573"; frac "1.000000"; conf_lo "51.926042"; conf_hi "61.641494"; cov "296.334359";
Chr2	Cufflinks	exon	10042690	10042824	1000	-	.	gene_id "CUFF.617"; transcript_id "AT2G23600.1"; exon_number "2"; FPKM "56.7837679573"; frac "1.000000"; conf_lo "51.926042"; conf_hi "61.641494"; cov "296.334359";
Chr2	Cufflinks	exon	10043267	10043673	1000	-	.	gene_id "CUFF.617"; transcript_id "AT2G23600.1"; exon_number "3"; FPKM "56.7837679573"; frac "1.000000"; conf_lo "51.926042"; conf_hi "61.641494"; cov "296.334359";
Chr2	Cufflinks	transcript	9955553	9960359	1000	+	.	gene_id "CUFF.618"; transcript_id "AT2G23380.1"; FPKM "4.7092074254"; frac "0.432494"; conf_lo "4.045637"; conf_hi "5.372778"; cov "24.578372"; full_read_support "yes";
Chr2	Cufflinks	exon	9955553	9955632	1000	+	.	gene_id "CUFF.618"; transcript_id "AT2G23380.1"; exon_number "1"; FPKM "4.7092074254"; frac "0.432494"; conf_lo "4.045637"; conf_hi "5.372778"; cov "24.578372";
Chr2	Cufflinks	exon	9955910	9956002	1000	+	.	gene_id "CUFF.618"; transcript_id "AT2G23380.1"; exon_number "2"; FPKM "4.7092074254"; frac "0.432494"; conf_lo "4.045637"; conf_hi "5.372778"; cov "24.578372";
Chr2	Cufflinks	exon	9956087	9956388	1000	+	.	gene_id "CUFF.618"; transcript_id "AT2G23380.1"; exon_number "3"; FPKM "4.7092074254"; frac "0.432494"; conf_lo "4.045637"; conf_hi "5.372778"; cov "24.578372";
Chr2	Cufflinks	exon	9956493	9956654	1000	+	.	gene_id "CUFF.618"; transcript_id "AT2G23380.1"; exon_number "4"; FPKM "4.7092074254"; frac "0.432494"; conf_lo "4.045637"; conf_hi "5.372778"; cov "24.578372";
Chr2	Cufflinks	exon	9956792	9956876	1000	+	.	gene_id "CUFF.618"; transcript_id "AT2G23380.1"; exon_number "5"; FPKM "4.7092074254"; frac "0.432494"; conf_lo "4.045637"; conf_hi "5.372778"; cov "24.578372";
Chr2	Cufflinks	exon	9957072	9957206	1000	+	.	gene_id "CUFF.618"; transcript_id "AT2G23380.1"; exon_number "6"; FPKM "4.7092074254"; frac "0.432494"; conf_lo "4.045637"; conf_hi "5.372778"; cov "24.578372";
Chr2	Cufflinks	exon	9957307	9957354	1000	+	.	gene_id "CUFF.618"; transcript_id "AT2G23380.1"; exon_number "7"; FPKM "4.7092074254"; frac "0.432494"; conf_lo "4.045637"; conf_hi "5.372778"; cov "24.578372";
Chr2	Cufflinks	exon	9957427	9957498	1000	+	.	gene_id "CUFF.618"; transcript_id "AT2G23380.1"; exon_number "8"; FPKM "4.7092074254"; frac "0.432494"; conf_lo "4.045637"; conf_hi "5.372778"; cov "24.578372";
Chr2	Cufflinks	exon	9957580	9958280	1000	+	.	gene_id "CUFF.618"; transcript_id "AT2G23380.1"; exon_number "9"; FPKM "4.7092074254"; frac "0.432494"; conf_lo "4.045637"; conf_hi "5.372778"; cov "24.578372";
Chr2	Cufflinks	exon	9958382	9958532	1000	+	.	gene_id "CUFF.618"; transcript_id "AT2G23380.1"; exon_number "10"; FPKM "4.7092074254"; frac "0.432494"; conf_lo "4.045637"; conf_hi "5.372778"; cov "24.578372";
Chr2	Cufflinks	exon	9958632	9958855	1000	+	.	gene_id "CUFF.618"; transcript_id "AT2G23380.1"; exon_number "11"; FPKM "4.7092074254"; frac "0.432494"; conf_lo "4.045637"; conf_hi "5.372778"; cov "24.578372";
Chr2	Cufflinks	exon	9958935	9959066	1000	+	.	gene_id "CUFF.618"; transcript_id "AT2G23380.1"; exon_number "12"; FPKM "4.7092074254"; frac "0.432494"; conf_lo "4.045637"; conf_hi "5.372778"; cov "24.578372";
Chr2	Cufflinks	exon	9959192	9959282	1000	+	.	gene_id "CUFF.618"; transcript_id "AT2G23380.1"; exon_number "13"; FPKM "4.7092074254"; frac "0.432494"; conf_lo "4.045637"; conf_hi "5.372778"; cov "24.578372";
Chr2	Cufflinks	exon	9959382	9959429	1000	+	.	gene_id "CUFF.618"; transcript_id "AT2G23380.1"; exon_number "14"; FPKM "4.7092074254"; frac "0.432494"; conf_lo "4.045637"; conf_hi "5.372778"; cov "24.578372";
Chr2	Cufflinks	exon	9959533	9959661	1000	+	.	gene_id "CUFF.618"; transcript_id "AT2G23380.1"; exon_number "15"; FPKM "4.7092074254"; frac "0.432494"; conf_lo "4.045637"; conf_hi "5.372778"; cov "24.578372";
Chr2	Cufflinks	exon	9959756	9959833	1000	+	.	gene_id "CUFF.618"; transcript_id "AT2G23380.1"; exon_number "16"; FPKM "4.7092074254"; frac "0.432494"; conf_lo "4.045637"; conf_hi "5.372778"; cov "24.578372";
Chr2	Cufflinks	exon	9959923	9960359	1000	+	.	gene_id "CUFF.618"; transcript_id "AT2G23380.1"; exon_number "17"; FPKM "4.7092074254"; frac "0.432494"; conf_lo "4.045637"; conf_hi "5.372778"; cov "24.578372";
Chr2	Cufflinks	transcript	9960372	9963623	1000	-	.	gene_id "CUFF.619"; transcript_id "AT2G23390.1"; FPKM "11.0599027311"; frac "0.567506"; conf_lo "9.683074"; conf_hi "12.436732"; cov "57.724024"; full_read_support "yes";
Chr2	Cufflinks	exon	9960372	9960627	1000	-	.	gene_id "CUFF.619"; transcript_id "AT2G23390.1"; exon_number "1"; FPKM "11.0599027311"; frac "0.567506"; conf_lo "9.683074"; conf_hi "12.436732"; cov "57.724024";
Chr2	Cufflinks	exon	9960720	9960890	1000	-	.	gene_id "CUFF.619"; transcript_id "AT2G23390.1"; exon_number "2"; FPKM "11.0599027311"; frac "0.567506"; conf_lo "9.683074"; conf_hi "12.436732"; cov "57.724024";
Chr2	Cufflinks	exon	9960975	9961185	1000	-	.	gene_id "CUFF.619"; transcript_id "AT2G23390.1"; exon_number "3"; FPKM "11.0599027311"; frac "0.567506"; conf_lo "9.683074"; conf_hi "12.436732"; cov "57.724024";
Chr2	Cufflinks	exon	9961352	9961404	1000	-	.	gene_id "CUFF.619"; transcript_id "AT2G23390.1"; exon_number "4"; FPKM "11.0599027311"; frac "0.567506"; conf_lo "9.683074"; conf_hi "12.436732"; cov "57.724024";
Chr2	Cufflinks	exon	9961621	9961671	1000	-	.	gene_id "CUFF.619"; transcript_id "AT2G23390.1"; exon_number "5"; FPKM "11.0599027311"; frac "0.567506"; conf_lo "9.683074"; conf_hi "12.436732"; cov "57.724024";
Chr2	Cufflinks	exon	9961881	9961947	1000	-	.	gene_id "CUFF.619"; transcript_id "AT2G23390.1"; exon_number "6"; FPKM "11.0599027311"; frac "0.567506"; conf_lo "9.683074"; conf_hi "12.436732"; cov "57.724024";
Chr2	Cufflinks	exon	9962052	9962173	1000	-	.	gene_id "CUFF.619"; transcript_id "AT2G23390.1"; exon_number "7"; FPKM "11.0599027311"; frac "0.567506"; conf_lo "9.683074"; conf_hi "12.436732"; cov "57.724024";
Chr2	Cufflinks	exon	9962422	9962703	1000	-	.	gene_id "CUFF.619"; transcript_id "AT2G23390.1"; exon_number "8"; FPKM "11.0599027311"; frac "0.567506"; conf_lo "9.683074"; conf_hi "12.436732"; cov "57.724024";
Chr2	Cufflinks	exon	9962799	9962981	1000	-	.	gene_id "CUFF.619"; transcript_id "AT2G23390.1"; exon_number "9"; FPKM "11.0599027311"; frac "0.567506"; conf_lo "9.683074"; conf_hi "12.436732"; cov "57.724024";
Chr2	Cufflinks	exon	9963146	9963292	1000	-	.	gene_id "CUFF.619"; transcript_id "AT2G23390.1"; exon_number "10"; FPKM "11.0599027311"; frac "0.567506"; conf_lo "9.683074"; conf_hi "12.436732"; cov "57.724024";
Chr2	Cufflinks	exon	9963414	9963623	1000	-	.	gene_id "CUFF.619"; transcript_id "AT2G23390.1"; exon_number "11"; FPKM "11.0599027311"; frac "0.567506"; conf_lo "9.683074"; conf_hi "12.436732"; cov "57.724024";
Chr2	Cufflinks	transcript	10097518	10103304	1000	+	.	gene_id "CUFF.621"; transcript_id "CUFF.621.1"; FPKM "2.5847588896"; frac "0.600034"; conf_lo "2.177495"; conf_hi "2.992023"; cov "13.492164"; full_read_support "yes";
Chr2	Cufflinks	exon	10097518	10098437	1000	+	.	gene_id "CUFF.621"; transcript_id "CUFF.621.1"; exon_number "1"; FPKM "2.5847588896"; frac "0.600034"; conf_lo "2.177495"; conf_hi "2.992023"; cov "13.492164";
Chr2	Cufflinks	exon	10098532	10098834	1000	+	.	gene_id "CUFF.621"; transcript_id "CUFF.621.1"; exon_number "2"; FPKM "2.5847588896"; frac "0.600034"; conf_lo "2.177495"; conf_hi "2.992023"; cov "13.492164";
Chr2	Cufflinks	exon	10098906	10099016	1000	+	.	gene_id "CUFF.621"; transcript_id "CUFF.621.1"; exon_number "3"; FPKM "2.5847588896"; frac "0.600034"; conf_lo "2.177495"; conf_hi "2.992023"; cov "13.492164";
Chr2	Cufflinks	exon	10099090	10101955	1000	+	.	gene_id "CUFF.621"; transcript_id "CUFF.621.1"; exon_number "4"; FPKM "2.5847588896"; frac "0.600034"; conf_lo "2.177495"; conf_hi "2.992023"; cov "13.492164";
Chr2	Cufflinks	exon	10102042	10102203	1000	+	.	gene_id "CUFF.621"; transcript_id "CUFF.621.1"; exon_number "5"; FPKM "2.5847588896"; frac "0.600034"; conf_lo "2.177495"; conf_hi "2.992023"; cov "13.492164";
Chr2	Cufflinks	exon	10102339	10102455	1000	+	.	gene_id "CUFF.621"; transcript_id "CUFF.621.1"; exon_number "6"; FPKM "2.5847588896"; frac "0.600034"; conf_lo "2.177495"; conf_hi "2.992023"; cov "13.492164";
Chr2	Cufflinks	exon	10102533	10102636	1000	+	.	gene_id "CUFF.621"; transcript_id "CUFF.621.1"; exon_number "7"; FPKM "2.5847588896"; frac "0.600034"; conf_lo "2.177495"; conf_hi "2.992023"; cov "13.492164";
Chr2	Cufflinks	exon	10102721	10102858	1000	+	.	gene_id "CUFF.621"; transcript_id "CUFF.621.1"; exon_number "8"; FPKM "2.5847588896"; frac "0.600034"; conf_lo "2.177495"; conf_hi "2.992023"; cov "13.492164";
Chr2	Cufflinks	exon	10102937	10103024	1000	+	.	gene_id "CUFF.621"; transcript_id "CUFF.621.1"; exon_number "9"; FPKM "2.5847588896"; frac "0.600034"; conf_lo "2.177495"; conf_hi "2.992023"; cov "13.492164";
Chr2	Cufflinks	exon	10103113	10103304	1000	+	.	gene_id "CUFF.621"; transcript_id "CUFF.621.1"; exon_number "10"; FPKM "2.5847588896"; frac "0.600034"; conf_lo "2.177495"; conf_hi "2.992023"; cov "13.492164";
Chr2	Cufflinks	transcript	10097559	10103319	441	+	.	gene_id "CUFF.621"; transcript_id "AT2G23740.2"; FPKM "1.1414639359"; frac "0.239461"; conf_lo "0.832058"; conf_hi "1.450870"; cov "5.958319"; full_read_support "no";
Chr2	Cufflinks	exon	10097559	10097797	441	+	.	gene_id "CUFF.621"; transcript_id "AT2G23740.2"; exon_number "1"; FPKM "1.1414639359"; frac "0.239461"; conf_lo "0.832058"; conf_hi "1.450870"; cov "5.958319";
Chr2	Cufflinks	exon	10098151	10098437	441	+	.	gene_id "CUFF.621"; transcript_id "AT2G23740.2"; exon_number "2"; FPKM "1.1414639359"; frac "0.239461"; conf_lo "0.832058"; conf_hi "1.450870"; cov "5.958319";
Chr2	Cufflinks	exon	10098532	10098834	441	+	.	gene_id "CUFF.621"; transcript_id "AT2G23740.2"; exon_number "3"; FPKM "1.1414639359"; frac "0.239461"; conf_lo "0.832058"; conf_hi "1.450870"; cov "5.958319";
Chr2	Cufflinks	exon	10098906	10099016	441	+	.	gene_id "CUFF.621"; transcript_id "AT2G23740.2"; exon_number "4"; FPKM "1.1414639359"; frac "0.239461"; conf_lo "0.832058"; conf_hi "1.450870"; cov "5.958319";
Chr2	Cufflinks	exon	10099090	10099200	441	+	.	gene_id "CUFF.621"; transcript_id "AT2G23740.2"; exon_number "5"; FPKM "1.1414639359"; frac "0.239461"; conf_lo "0.832058"; conf_hi "1.450870"; cov "5.958319";
Chr2	Cufflinks	exon	10099283	10101955	441	+	.	gene_id "CUFF.621"; transcript_id "AT2G23740.2"; exon_number "6"; FPKM "1.1414639359"; frac "0.239461"; conf_lo "0.832058"; conf_hi "1.450870"; cov "5.958319";
Chr2	Cufflinks	exon	10102042	10102203	441	+	.	gene_id "CUFF.621"; transcript_id "AT2G23740.2"; exon_number "7"; FPKM "1.1414639359"; frac "0.239461"; conf_lo "0.832058"; conf_hi "1.450870"; cov "5.958319";
Chr2	Cufflinks	exon	10102339	10102455	441	+	.	gene_id "CUFF.621"; transcript_id "AT2G23740.2"; exon_number "8"; FPKM "1.1414639359"; frac "0.239461"; conf_lo "0.832058"; conf_hi "1.450870"; cov "5.958319";
Chr2	Cufflinks	exon	10102533	10102636	441	+	.	gene_id "CUFF.621"; transcript_id "AT2G23740.2"; exon_number "9"; FPKM "1.1414639359"; frac "0.239461"; conf_lo "0.832058"; conf_hi "1.450870"; cov "5.958319";
Chr2	Cufflinks	exon	10102721	10102858	441	+	.	gene_id "CUFF.621"; transcript_id "AT2G23740.2"; exon_number "10"; FPKM "1.1414639359"; frac "0.239461"; conf_lo "0.832058"; conf_hi "1.450870"; cov "5.958319";
Chr2	Cufflinks	exon	10102937	10103024	441	+	.	gene_id "CUFF.621"; transcript_id "AT2G23740.2"; exon_number "11"; FPKM "1.1414639359"; frac "0.239461"; conf_lo "0.832058"; conf_hi "1.450870"; cov "5.958319";
Chr2	Cufflinks	exon	10103113	10103319	441	+	.	gene_id "CUFF.621"; transcript_id "AT2G23740.2"; exon_number "12"; FPKM "1.1414639359"; frac "0.239461"; conf_lo "0.832058"; conf_hi "1.450870"; cov "5.958319";
Chr2	Cufflinks	transcript	10097559	10103398	292	+	.	gene_id "CUFF.621"; transcript_id "AT2G23740.1"; FPKM "0.7549772027"; frac "0.160506"; conf_lo "0.506378"; conf_hi "1.003577"; cov "3.940900"; full_read_support "no";
Chr2	Cufflinks	exon	10097559	10097797	292	+	.	gene_id "CUFF.621"; transcript_id "AT2G23740.1"; exon_number "1"; FPKM "0.7549772027"; frac "0.160506"; conf_lo "0.506378"; conf_hi "1.003577"; cov "3.940900";
Chr2	Cufflinks	exon	10098151	10098437	292	+	.	gene_id "CUFF.621"; transcript_id "AT2G23740.1"; exon_number "2"; FPKM "0.7549772027"; frac "0.160506"; conf_lo "0.506378"; conf_hi "1.003577"; cov "3.940900";
Chr2	Cufflinks	exon	10098532	10098834	292	+	.	gene_id "CUFF.621"; transcript_id "AT2G23740.1"; exon_number "3"; FPKM "0.7549772027"; frac "0.160506"; conf_lo "0.506378"; conf_hi "1.003577"; cov "3.940900";
Chr2	Cufflinks	exon	10098906	10099016	292	+	.	gene_id "CUFF.621"; transcript_id "AT2G23740.1"; exon_number "4"; FPKM "0.7549772027"; frac "0.160506"; conf_lo "0.506378"; conf_hi "1.003577"; cov "3.940900";
Chr2	Cufflinks	exon	10099090	10099200	292	+	.	gene_id "CUFF.621"; transcript_id "AT2G23740.1"; exon_number "5"; FPKM "0.7549772027"; frac "0.160506"; conf_lo "0.506378"; conf_hi "1.003577"; cov "3.940900";
Chr2	Cufflinks	exon	10099304	10101955	292	+	.	gene_id "CUFF.621"; transcript_id "AT2G23740.1"; exon_number "6"; FPKM "0.7549772027"; frac "0.160506"; conf_lo "0.506378"; conf_hi "1.003577"; cov "3.940900";
Chr2	Cufflinks	exon	10102042	10102203	292	+	.	gene_id "CUFF.621"; transcript_id "AT2G23740.1"; exon_number "7"; FPKM "0.7549772027"; frac "0.160506"; conf_lo "0.506378"; conf_hi "1.003577"; cov "3.940900";
Chr2	Cufflinks	exon	10102339	10102455	292	+	.	gene_id "CUFF.621"; transcript_id "AT2G23740.1"; exon_number "8"; FPKM "0.7549772027"; frac "0.160506"; conf_lo "0.506378"; conf_hi "1.003577"; cov "3.940900";
Chr2	Cufflinks	exon	10102533	10102636	292	+	.	gene_id "CUFF.621"; transcript_id "AT2G23740.1"; exon_number "9"; FPKM "0.7549772027"; frac "0.160506"; conf_lo "0.506378"; conf_hi "1.003577"; cov "3.940900";
Chr2	Cufflinks	exon	10102721	10102858	292	+	.	gene_id "CUFF.621"; transcript_id "AT2G23740.1"; exon_number "10"; FPKM "0.7549772027"; frac "0.160506"; conf_lo "0.506378"; conf_hi "1.003577"; cov "3.940900";
Chr2	Cufflinks	exon	10102937	10103024	292	+	.	gene_id "CUFF.621"; transcript_id "AT2G23740.1"; exon_number "11"; FPKM "0.7549772027"; frac "0.160506"; conf_lo "0.506378"; conf_hi "1.003577"; cov "3.940900";
Chr2	Cufflinks	exon	10103113	10103398	292	+	.	gene_id "CUFF.621"; transcript_id "AT2G23740.1"; exon_number "12"; FPKM "0.7549772027"; frac "0.160506"; conf_lo "0.506378"; conf_hi "1.003577"; cov "3.940900";
Chr2	Cufflinks	transcript	10102787	10104029	1	-	.	gene_id "CUFF.623"; transcript_id "AT2G23755.1"; FPKM "0.0000000000"; frac "0.000000"; conf_lo "0.000000"; conf_hi "0.131982"; cov "0.000000"; full_read_support "yes";
Chr2	Cufflinks	exon	10102787	10103454	1	-	.	gene_id "CUFF.623"; transcript_id "AT2G23755.1"; exon_number "1"; FPKM "0.0000000000"; frac "0.000000"; conf_lo "0.000000"; conf_hi "0.131982"; cov "0.000000";
Chr2	Cufflinks	exon	10103533	10103814	1	-	.	gene_id "CUFF.623"; transcript_id "AT2G23755.1"; exon_number "2"; FPKM "0.0000000000"; frac "0.000000"; conf_lo "0.000000"; conf_hi "0.131982"; cov "0.000000";
Chr2	Cufflinks	exon	10103895	10104029	1	-	.	gene_id "CUFF.623"; transcript_id "AT2G23755.1"; exon_number "3"; FPKM "0.0000000000"; frac "0.000000"; conf_lo "0.000000"; conf_hi "0.131982"; cov "0.000000";
Chr2	Cufflinks	transcript	9943053	9946269	1000	+	.	gene_id "CUFF.624"; transcript_id "AT2G23350.1"; FPKM "76.6889938562"; frac "1.000000"; conf_lo "72.407900"; conf_hi "80.970088"; cov "400.380664"; full_read_support "yes";
Chr2	Cufflinks	exon	9943053	9943506	1000	+	.	gene_id "CUFF.624"; transcript_id "AT2G23350.1"; exon_number "1"; FPKM "76.6889938562"; frac "1.000000"; conf_lo "72.407900"; conf_hi "80.970088"; cov "400.380664";
Chr2	Cufflinks	exon	9943719	9943837	1000	+	.	gene_id "CUFF.624"; transcript_id "AT2G23350.1"; exon_number "2"; FPKM "76.6889938562"; frac "1.000000"; conf_lo "72.407900"; conf_hi "80.970088"; cov "400.380664";
Chr2	Cufflinks	exon	9943922	9944578	1000	+	.	gene_id "CUFF.624"; transcript_id "AT2G23350.1"; exon_number "3"; FPKM "76.6889938562"; frac "1.000000"; conf_lo "72.407900"; conf_hi "80.970088"; cov "400.380664";
Chr2	Cufflinks	exon	9944676	9944753	1000	+	.	gene_id "CUFF.624"; transcript_id "AT2G23350.1"; exon_number "4"; FPKM "76.6889938562"; frac "1.000000"; conf_lo "72.407900"; conf_hi "80.970088"; cov "400.380664";
Chr2	Cufflinks	exon	9944847	9944936	1000	+	.	gene_id "CUFF.624"; transcript_id "AT2G23350.1"; exon_number "5"; FPKM "76.6889938562"; frac "1.000000"; conf_lo "72.407900"; conf_hi "80.970088"; cov "400.380664";
Chr2	Cufflinks	exon	9945018	9945152	1000	+	.	gene_id "CUFF.624"; transcript_id "AT2G23350.1"; exon_number "6"; FPKM "76.6889938562"; frac "1.000000"; conf_lo "72.407900"; conf_hi "80.970088"; cov "400.380664";
Chr2	Cufflinks	exon	9945254	9945421	1000	+	.	gene_id "CUFF.624"; transcript_id "AT2G23350.1"; exon_number "7"; FPKM "76.6889938562"; frac "1.000000"; conf_lo "72.407900"; conf_hi "80.970088"; cov "400.380664";
Chr2	Cufflinks	exon	9945505	9945687	1000	+	.	gene_id "CUFF.624"; transcript_id "AT2G23350.1"; exon_number "8"; FPKM "76.6889938562"; frac "1.000000"; conf_lo "72.407900"; conf_hi "80.970088"; cov "400.380664";
Chr2	Cufflinks	exon	9945781	9946269	1000	+	.	gene_id "CUFF.624"; transcript_id "AT2G23350.1"; exon_number "9"; FPKM "76.6889938562"; frac "1.000000"; conf_lo "72.407900"; conf_hi "80.970088"; cov "400.380664";
Chr4	Cufflinks	transcript	5828519	5833700	585	+	.	gene_id "CUFF.500"; transcript_id "CUFF.500.1"; FPKM "2.8716940506"; frac "0.335811"; conf_lo "2.314285"; conf_hi "3.429103"; cov "14.955676"; full_read_support "yes";
Chr4	Cufflinks	exon	5828519	5828938	585	+	.	gene_id "CUFF.500"; transcript_id "CUFF.500.1"; exon_number "1"; FPKM "2.8716940506"; frac "0.335811"; conf_lo "2.314285"; conf_hi "3.429103"; cov "14.955676";
Chr4	Cufflinks	exon	5829009	5829127	585	+	.	gene_id "CUFF.500"; transcript_id "CUFF.500.1"; exon_number "2"; FPKM "2.8716940506"; frac "0.335811"; conf_lo "2.314285"; conf_hi "3.429103"; cov "14.955676";
Chr4	Cufflinks	exon	5829206	5829650	585	+	.	gene_id "CUFF.500"; transcript_id "CUFF.500.1"; exon_number "3"; FPKM "2.8716940506"; frac "0.335811"; conf_lo "2.314285"; conf_hi "3.429103"; cov "14.955676";
Chr4	Cufflinks	exon	5829737	5829852	585	+	.	gene_id "CUFF.500"; transcript_id "CUFF.500.1"; exon_number "4"; FPKM "2.8716940506"; frac "0.335811"; conf_lo "2.314285"; conf_hi "3.429103"; cov "14.955676";
Chr4	Cufflinks	exon	5829933	5830671	585	+	.	gene_id "CUFF.500"; transcript_id "CUFF.500.1"; exon_number "5"; FPKM "2.8716940506"; frac "0.335811"; conf_lo "2.314285"; conf_hi "3.429103"; cov "14.955676";
Chr4	Cufflinks	exon	5830821	5830966	585	+	.	gene_id "CUFF.500"; transcript_id "CUFF.500.1"; exon_number "6"; FPKM "2.8716940506"; frac "0.335811"; conf_lo "2.314285"; conf_hi "3.429103"; cov "14.955676";
Chr4	Cufflinks	exon	5831047	5831204	585	+	.	gene_id "CUFF.500"; transcript_id "CUFF.500.1"; exon_number "7"; FPKM "2.8716940506"; frac "0.335811"; conf_lo "2.314285"; conf_hi "3.429103"; cov "14.955676";
Chr4	Cufflinks	exon	5831329	5831517	585	+	.	gene_id "CUFF.500"; transcript_id "CUFF.500.1"; exon_number "8"; FPKM "2.8716940506"; frac "0.335811"; conf_lo "2.314285"; conf_hi "3.429103"; cov "14.955676";
Chr4	Cufflinks	exon	5831607	5831834	585	+	.	gene_id "CUFF.500"; transcript_id "CUFF.500.1"; exon_number "9"; FPKM "2.8716940506"; frac "0.335811"; conf_lo "2.314285"; conf_hi "3.429103"; cov "14.955676";
Chr4	Cufflinks	exon	5832183	5832507	585	+	.	gene_id "CUFF.500"; transcript_id "CUFF.500.1"; exon_number "10"; FPKM "2.8716940506"; frac "0.335811"; conf_lo "2.314285"; conf_hi "3.429103"; cov "14.955676";
Chr4	Cufflinks	exon	5832735	5832918	585	+	.	gene_id "CUFF.500"; transcript_id "CUFF.500.1"; exon_number "11"; FPKM "2.8716940506"; frac "0.335811"; conf_lo "2.314285"; conf_hi "3.429103"; cov "14.955676";
Chr4	Cufflinks	exon	5833016	5833700	585	+	.	gene_id "CUFF.500"; transcript_id "CUFF.500.1"; exon_number "12"; FPKM "2.8716940506"; frac "0.335811"; conf_lo "2.314285"; conf_hi "3.429103"; cov "14.955676";
Chr4	Cufflinks	transcript	5828519	5833676	198	+	.	gene_id "CUFF.500"; transcript_id "AT4G09150.2"; FPKM "0.9726566926"; frac "0.113034"; conf_lo "0.620935"; conf_hi "1.324379"; cov "5.065560"; full_read_support "no";
Chr4	Cufflinks	exon	5828519	5828938	198	+	.	gene_id "CUFF.500"; transcript_id "AT4G09150.2"; exon_number "1"; FPKM "0.9726566926"; frac "0.113034"; conf_lo "0.620935"; conf_hi "1.324379"; cov "5.065560";
Chr4	Cufflinks	exon	5829009	5829127	198	+	.	gene_id "CUFF.500"; transcript_id "AT4G09150.2"; exon_number "2"; FPKM "0.9726566926"; frac "0.113034"; conf_lo "0.620935"; conf_hi "1.324379"; cov "5.065560";
Chr4	Cufflinks	exon	5829206	5829650	198	+	.	gene_id "CUFF.500"; transcript_id "AT4G09150.2"; exon_number "3"; FPKM "0.9726566926"; frac "0.113034"; conf_lo "0.620935"; conf_hi "1.324379"; cov "5.065560";
Chr4	Cufflinks	exon	5829737	5829852	198	+	.	gene_id "CUFF.500"; transcript_id "AT4G09150.2"; exon_number "4"; FPKM "0.9726566926"; frac "0.113034"; conf_lo "0.620935"; conf_hi "1.324379"; cov "5.065560";
Chr4	Cufflinks	exon	5829933	5830671	198	+	.	gene_id "CUFF.500"; transcript_id "AT4G09150.2"; exon_number "5"; FPKM "0.9726566926"; frac "0.113034"; conf_lo "0.620935"; conf_hi "1.324379"; cov "5.065560";
Chr4	Cufflinks	exon	5830822	5830966	198	+	.	gene_id "CUFF.500"; transcript_id "AT4G09150.2"; exon_number "6"; FPKM "0.9726566926"; frac "0.113034"; conf_lo "0.620935"; conf_hi "1.324379"; cov "5.065560";
Chr4	Cufflinks	exon	5831044	5831204	198	+	.	gene_id "CUFF.500"; transcript_id "AT4G09150.2"; exon_number "7"; FPKM "0.9726566926"; frac "0.113034"; conf_lo "0.620935"; conf_hi "1.324379"; cov "5.065560";
Chr4	Cufflinks	exon	5831329	5831517	198	+	.	gene_id "CUFF.500"; transcript_id "AT4G09150.2"; exon_number "8"; FPKM "0.9726566926"; frac "0.113034"; conf_lo "0.620935"; conf_hi "1.324379"; cov "5.065560";
Chr4	Cufflinks	exon	5831607	5831834	198	+	.	gene_id "CUFF.500"; transcript_id "AT4G09150.2"; exon_number "9"; FPKM "0.9726566926"; frac "0.113034"; conf_lo "0.620935"; conf_hi "1.324379"; cov "5.065560";
Chr4	Cufflinks	exon	5832183	5832507	198	+	.	gene_id "CUFF.500"; transcript_id "AT4G09150.2"; exon_number "10"; FPKM "0.9726566926"; frac "0.113034"; conf_lo "0.620935"; conf_hi "1.324379"; cov "5.065560";
Chr4	Cufflinks	exon	5832735	5832918	198	+	.	gene_id "CUFF.500"; transcript_id "AT4G09150.2"; exon_number "11"; FPKM "0.9726566926"; frac "0.113034"; conf_lo "0.620935"; conf_hi "1.324379"; cov "5.065560";
Chr4	Cufflinks	exon	5833016	5833676	198	+	.	gene_id "CUFF.500"; transcript_id "AT4G09150.2"; exon_number "12"; FPKM "0.9726566926"; frac "0.113034"; conf_lo "0.620935"; conf_hi "1.324379"; cov "5.065560";
Chr4	Cufflinks	transcript	5828617	5833660	1000	+	.	gene_id "CUFF.500"; transcript_id "AT4G09150.1"; FPKM "4.9058879943"; frac "0.551155"; conf_lo "4.199727"; conf_hi "5.612049"; cov "25.549683"; full_read_support "yes";
Chr4	Cufflinks	exon	5828617	5828938	1000	+	.	gene_id "CUFF.500"; transcript_id "AT4G09150.1"; exon_number "1"; FPKM "4.9058879943"; frac "0.551155"; conf_lo "4.199727"; conf_hi "5.612049"; cov "25.549683";
Chr4	Cufflinks	exon	5829009	5829127	1000	+	.	gene_id "CUFF.500"; transcript_id "AT4G09150.1"; exon_number "2"; FPKM "4.9058879943"; frac "0.551155"; conf_lo "4.199727"; conf_hi "5.612049"; cov "25.549683";
Chr4	Cufflinks	exon	5829206	5829650	1000	+	.	gene_id "CUFF.500"; transcript_id "AT4G09150.1"; exon_number "3"; FPKM "4.9058879943"; frac "0.551155"; conf_lo "4.199727"; conf_hi "5.612049"; cov "25.549683";
Chr4	Cufflinks	exon	5829737	5829852	1000	+	.	gene_id "CUFF.500"; transcript_id "AT4G09150.1"; exon_number "4"; FPKM "4.9058879943"; frac "0.551155"; conf_lo "4.199727"; conf_hi "5.612049"; cov "25.549683";
Chr4	Cufflinks	exon	5829933	5830671	1000	+	.	gene_id "CUFF.500"; transcript_id "AT4G09150.1"; exon_number "5"; FPKM "4.9058879943"; frac "0.551155"; conf_lo "4.199727"; conf_hi "5.612049"; cov "25.549683";
Chr4	Cufflinks	exon	5830822	5830966	1000	+	.	gene_id "CUFF.500"; transcript_id "AT4G09150.1"; exon_number "6"; FPKM "4.9058879943"; frac "0.551155"; conf_lo "4.199727"; conf_hi "5.612049"; cov "25.549683";
Chr4	Cufflinks	exon	5831047	5831204	1000	+	.	gene_id "CUFF.500"; transcript_id "AT4G09150.1"; exon_number "7"; FPKM "4.9058879943"; frac "0.551155"; conf_lo "4.199727"; conf_hi "5.612049"; cov "25.549683";
Chr4	Cufflinks	exon	5831329	5831517	1000	+	.	gene_id "CUFF.500"; transcript_id "AT4G09150.1"; exon_number "8"; FPKM "4.9058879943"; frac "0.551155"; conf_lo "4.199727"; conf_hi "5.612049"; cov "25.549683";
Chr4	Cufflinks	exon	5831607	5831834	1000	+	.	gene_id "CUFF.500"; transcript_id "AT4G09150.1"; exon_number "9"; FPKM "4.9058879943"; frac "0.551155"; conf_lo "4.199727"; conf_hi "5.612049"; cov "25.549683";
Chr4	Cufflinks	exon	5832183	5832507	1000	+	.	gene_id "CUFF.500"; transcript_id "AT4G09150.1"; exon_number "10"; FPKM "4.9058879943"; frac "0.551155"; conf_lo "4.199727"; conf_hi "5.612049"; cov "25.549683";
Chr4	Cufflinks	exon	5832735	5832918	1000	+	.	gene_id "CUFF.500"; transcript_id "AT4G09150.1"; exon_number "11"; FPKM "4.9058879943"; frac "0.551155"; conf_lo "4.199727"; conf_hi "5.612049"; cov "25.549683";
Chr4	Cufflinks	exon	5833016	5833660	1000	+	.	gene_id "CUFF.500"; transcript_id "AT4G09150.1"; exon_number "12"; FPKM "4.9058879943"; frac "0.551155"; conf_lo "4.199727"; conf_hi "5.612049"; cov "25.549683";
Chr4	Cufflinks	transcript	5542431	5544862	1	-	.	gene_id "AT4G08680"; transcript_id "AT4G08680.1"; FPKM "0.0000000000"; frac "0.000000"; conf_lo "0.000000"; conf_hi "0.000000"; cov "0.000000"; full_read_support "no";
Chr4	Cufflinks	exon	5542431	5544862	1	-	.	gene_id "AT4G08680"; transcript_id "AT4G08680.1"; exon_number "1"; FPKM "0.0000000000"; frac "0.000000"; conf_lo "0.000000"; conf_hi "0.000000"; cov "0.000000";
Chr4	Cufflinks	transcript	5550429	5551370	1000	+	.	gene_id "AT4G08685"; transcript_id "AT4G08685.1"; FPKM "20.3911634355"; frac "0.629098"; conf_lo "17.215842"; conf_hi "23.566485"; cov "106.446800"; full_read_support "yes";
Chr4	Cufflinks	exon	5550429	5550716	1000	+	.	gene_id "AT4G08685"; transcript_id "AT4G08685.1"; exon_number "1"; FPKM "20.3911634355"; frac "0.629098"; conf_lo "17.215842"; conf_hi "23.566485"; cov "106.446800";
Chr4	Cufflinks	exon	5550934	5551370	1000	+	.	gene_id "AT4G08685"; transcript_id "AT4G08685.1"; exon_number "2"; FPKM "20.3911634355"; frac "0.629098"; conf_lo "17.215842"; conf_hi "23.566485"; cov "106.446800";
Chr4	Cufflinks	transcript	5551315	5552956	1	-	.	gene_id "CUFF.503"; transcript_id "AT4G08690.2"; FPKM "0.0000000000"; frac "0.000000"; conf_lo "0.000000"; conf_hi "0.115989"; cov "0.000000"; full_read_support "no";
Chr4	Cufflinks	exon	5551315	5551841	1	-	.	gene_id "CUFF.503"; transcript_id "AT4G08690.2"; exon_number "1"; FPKM "0.0000000000"; frac "0.000000"; conf_lo "0.000000"; conf_hi "0.115989"; cov "0.000000";
Chr4	Cufflinks	exon	5551912	5552154	1	-	.	gene_id "CUFF.503"; transcript_id "AT4G08690.2"; exon_number "2"; FPKM "0.0000000000"; frac "0.000000"; conf_lo "0.000000"; conf_hi "0.115989"; cov "0.000000";
Chr4	Cufflinks	exon	5552232	5552330	1	-	.	gene_id "CUFF.503"; transcript_id "AT4G08690.2"; exon_number "3"; FPKM "0.0000000000"; frac "0.000000"; conf_lo "0.000000"; conf_hi "0.115989"; cov "0.000000";
Chr4	Cufflinks	exon	5552405	5552581	1	-	.	gene_id "CUFF.503"; transcript_id "AT4G08690.2"; exon_number "4"; FPKM "0.0000000000"; frac "0.000000"; conf_lo "0.000000"; conf_hi "0.115989"; cov "0.000000";
Chr4	Cufflinks	exon	5552648	5552727	1	-	.	gene_id "CUFF.503"; transcript_id "AT4G08690.2"; exon_number "5"; FPKM "0.0000000000"; frac "0.000000"; conf_lo "0.000000"; conf_hi "0.115989"; cov "0.000000";
Chr4	Cufflinks	exon	5552878	5552956	1	-	.	gene_id "CUFF.503"; transcript_id "AT4G08690.2"; exon_number "6"; FPKM "0.0000000000"; frac "0.000000"; conf_lo "0.000000"; conf_hi "0.115989"; cov "0.000000";
Chr4	Cufflinks	transcript	5551315	5553151	1000	-	.	gene_id "CUFF.503"; transcript_id "AT4G08690.1"; FPKM "5.9951687994"; frac "0.370902"; conf_lo "4.796685"; conf_hi "7.193653"; cov "31.296230"; full_read_support "yes";
Chr4	Cufflinks	exon	5551315	5551841	1000	-	.	gene_id "CUFF.503"; transcript_id "AT4G08690.1"; exon_number "1"; FPKM "5.9951687994"; frac "0.370902"; conf_lo "4.796685"; conf_hi "7.193653"; cov "31.296230";
Chr4	Cufflinks	exon	5551912	5552154	1000	-	.	gene_id "CUFF.503"; transcript_id "AT4G08690.1"; exon_number "2"; FPKM "5.9951687994"; frac "0.370902"; conf_lo "4.796685"; conf_hi "7.193653"; cov "31.296230";
Chr4	Cufflinks	exon	5552232	5552330	1000	-	.	gene_id "CUFF.503"; transcript_id "AT4G08690.1"; exon_number "3"; FPKM "5.9951687994"; frac "0.370902"; conf_lo "4.796685"; conf_hi "7.193653"; cov "31.296230";
Chr4	Cufflinks	exon	5552405	5552581	1000	-	.	gene_id "CUFF.503"; transcript_id "AT4G08690.1"; exon_number "4"; FPKM "5.9951687994"; frac "0.370902"; conf_lo "4.796685"; conf_hi "7.193653"; cov "31.296230";
Chr4	Cufflinks	exon	5552648	5552727	1000	-	.	gene_id "CUFF.503"; transcript_id "AT4G08690.1"; exon_number "5"; FPKM "5.9951687994"; frac "0.370902"; conf_lo "4.796685"; conf_hi "7.193653"; cov "31.296230";
Chr4	Cufflinks	exon	5553040	5553151	1000	-	.	gene_id "CUFF.503"; transcript_id "AT4G08690.1"; exon_number "6"; FPKM "5.9951687994"; frac "0.370902"; conf_lo "4.796685"; conf_hi "7.193653"; cov "31.296230";
Chr4	Cufflinks	transcript	5555316	5556616	1	-	.	gene_id "AT4G08691"; transcript_id "AT4G08691.1"; FPKM "0.0000000000"; frac "0.000000"; conf_lo "0.000000"; conf_hi "0.000000"; cov "0.000000"; full_read_support "no";
Chr4	Cufflinks	exon	5555316	5555671	1	-	.	gene_id "AT4G08691"; transcript_id "AT4G08691.1"; exon_number "1"; FPKM "0.0000000000"; frac "0.000000"; conf_lo "0.000000"; conf_hi "0.000000"; cov "0.000000";
Chr4	Cufflinks	exon	5555861	5556616	1	-	.	gene_id "AT4G08691"; transcript_id "AT4G08691.1"; exon_number "2"; FPKM "0.0000000000"; frac "0.000000"; conf_lo "0.000000"; conf_hi "0.000000"; cov "0.000000";
Chr4	Cufflinks	transcript	5558042	5558705	1	-	.	gene_id "AT4G08692"; transcript_id "AT4G08692.1"; FPKM "0.0000000000"; frac "0.000000"; conf_lo "0.000000"; conf_hi "0.000000"; cov "0.000000"; full_read_support "no";
Chr4	Cufflinks	exon	5558042	5558705	1	-	.	gene_id "AT4G08692"; transcript_id "AT4G08692.1"; exon_number "1"; FPKM "0.0000000000"; frac "0.000000"; conf_lo "0.000000"; conf_hi "0.000000"; cov "0.000000";
Chr4	Cufflinks	transcript	5565094	5565606	1	-	.	gene_id "CUFF.504"; transcript_id "AT4G08695.1"; FPKM "0.0000000000"; frac "0.000000"; conf_lo "0.000000"; conf_hi "0.223904"; cov "0.000000"; full_read_support "no";
Chr4	Cufflinks	exon	5565094	5565606	1	-	.	gene_id "CUFF.504"; transcript_id "AT4G08695.1"; exon_number "1"; FPKM "0.0000000000"; frac "0.000000"; conf_lo "0.000000"; conf_hi "0.223904"; cov "0.000000";
Chr4	Cufflinks	transcript	5565853	5567458	1000	-	.	gene_id "CUFF.504"; transcript_id "AT4G08700.1"; FPKM "2.3682215484"; frac "1.000000"; conf_lo "1.671181"; conf_hi "3.065262"; cov "12.359767"; full_read_support "yes";
Chr4	Cufflinks	exon	5565853	5567079	1000	-	.	gene_id "CUFF.504"; transcript_id "AT4G08700.1"; exon_number "1"; FPKM "2.3682215484"; frac "1.000000"; conf_lo "1.671181"; conf_hi "3.065262"; cov "12.359767";
Chr4	Cufflinks	exon	5567283	5567458	1000	-	.	gene_id "CUFF.504"; transcript_id "AT4G08700.1"; exon_number "2"; FPKM "2.3682215484"; frac "1.000000"; conf_lo "1.671181"; conf_hi "3.065262"; cov "12.359767";
Chr4	Cufflinks	transcript	5567742	5570572	1	+	.	gene_id "AT4G08710"; transcript_id "AT4G08710.1"; FPKM "0.0000000000"; frac "0.000000"; conf_lo "0.000000"; conf_hi "0.000000"; cov "0.000000"; full_read_support "no";
Chr4	Cufflinks	exon	5567742	5568223	1	+	.	gene_id "AT4G08710"; transcript_id "AT4G08710.1"; exon_number "1"; FPKM "0.0000000000"; frac "0.000000"; conf_lo "0.000000"; conf_hi "0.000000"; cov "0.000000";
Chr4	Cufflinks	exon	5568687	5569464	1	+	.	gene_id "AT4G08710"; transcript_id "AT4G08710.1"; exon_number "2"; FPKM "0.0000000000"; frac "0.000000"; conf_lo "0.000000"; conf_hi "0.000000"; cov "0.000000";
Chr4	Cufflinks	exon	5569558	5569719	1	+	.	gene_id "AT4G08710"; transcript_id "AT4G08710.1"; exon_number "3"; FPKM "0.0000000000"; frac "0.000000"; conf_lo "0.000000"; conf_hi "0.000000"; cov "0.000000";
Chr4	Cufflinks	exon	5569806	5570249	1	+	.	gene_id "AT4G08710"; transcript_id "AT4G08710.1"; exon_number "4"; FPKM "0.0000000000"; frac "0.000000"; conf_lo "0.000000"; conf_hi "0.000000"; cov "0.000000";
Chr4	Cufflinks	exon	5570291	5570572	1	+	.	gene_id "AT4G08710"; transcript_id "AT4G08710.1"; exon_number "5"; FPKM "0.0000000000"; frac "0.000000"; conf_lo "0.000000"; conf_hi "0.000000"; cov "0.000000";
Chr4	Cufflinks	transcript	5571075	5574725	1	-	.	gene_id "AT4G08720"; transcript_id "AT4G08720.1"; FPKM "0.0000000000"; frac "0.000000"; conf_lo "0.000000"; conf_hi "0.000000"; cov "0.000000"; full_read_support "no";
Chr4	Cufflinks	exon	5571075	5574725	1	-	.	gene_id "AT4G08720"; transcript_id "AT4G08720.1"; exon_number "1"; FPKM "0.0000000000"; frac "0.000000"; conf_lo "0.000000"; conf_hi "0.000000"; cov "0.000000";
Chr4	Cufflinks	transcript	5577390	5578779	1	-	.	gene_id "AT4G08730"; transcript_id "AT4G08730.1"; FPKM "0.0000000000"; frac "0.000000"; conf_lo "0.000000"; conf_hi "0.000000"; cov "0.000000"; full_read_support "no";
Chr4	Cufflinks	exon	5577390	5577624	1	-	.	gene_id "AT4G08730"; transcript_id "AT4G08730.1"; exon_number "1"; FPKM "0.0000000000"; frac "0.000000"; conf_lo "0.000000"; conf_hi "0.000000"; cov "0.000000";
Chr4	Cufflinks	exon	5578311	5578462	1	-	.	gene_id "AT4G08730"; transcript_id "AT4G08730.1"; exon_number "2"; FPKM "0.0000000000"; frac "0.000000"; conf_lo "0.000000"; conf_hi "0.000000"; cov "0.000000";
Chr4	Cufflinks	exon	5578600	5578779	1	-	.	gene_id "AT4G08730"; transcript_id "AT4G08730.1"; exon_number "3"; FPKM "0.0000000000"; frac "0.000000"; conf_lo "0.000000"; conf_hi "0.000000"; cov "0.000000";
Chr4	Cufflinks	transcript	5579034	5579745	1	+	.	gene_id "AT4G08740"; transcript_id "AT4G08740.1"; FPKM "0.0000000000"; frac "0.000000"; conf_lo "0.000000"; conf_hi "0.000000"; cov "0.000000"; full_read_support "no";
Chr4	Cufflinks	exon	5579034	5579102	1	+	.	gene_id "AT4G08740"; transcript_id "AT4G08740.1"; exon_number "1"; FPKM "0.0000000000"; frac "0.000000"; conf_lo "0.000000"; conf_hi "0.000000"; cov "0.000000";
Chr4	Cufflinks	exon	5579173	5579745	1	+	.	gene_id "AT4G08740"; transcript_id "AT4G08740.1"; exon_number "2"; FPKM "0.0000000000"; frac "0.000000"; conf_lo "0.000000"; conf_hi "0.000000"; cov "0.000000";
Chr4	Cufflinks	transcript	5580236	5583144	1	-	.	gene_id "AT4G08750"; transcript_id "AT4G08750.1"; FPKM "0.0000000000"; frac "0.000000"; conf_lo "0.000000"; conf_hi "0.000000"; cov "0.000000"; full_read_support "no";
Chr4	Cufflinks	exon	5580236	5580448	1	-	.	gene_id "AT4G08750"; transcript_id "AT4G08750.1"; exon_number "1"; FPKM "0.0000000000"; frac "0.000000"; conf_lo "0.000000"; conf_hi "0.000000"; cov "0.000000";
Chr4	Cufflinks	exon	5580558	5580708	1	-	.	gene_id "AT4G08750"; transcript_id "AT4G08750.1"; exon_number "2"; FPKM "0.0000000000"; frac "0.000000"; conf_lo "0.000000"; conf_hi "0.000000"; cov "0.000000";
Chr4	Cufflinks	exon	5580802	5580875	1	-	.	gene_id "AT4G08750"; transcript_id "AT4G08750.1"; exon_number "3"; FPKM "0.0000000000"; frac "0.000000"; conf_lo "0.000000"; conf_hi "0.000000"; cov "0.000000";
Chr4	Cufflinks	exon	5581041	5581154	1	-	.	gene_id "AT4G08750"; transcript_id "AT4G08750.1"; exon_number "4"; FPKM "0.0000000000"; frac "0.000000"; conf_lo "0.000000"; conf_hi "0.000000"; cov "0.000000";
Chr4	Cufflinks	exon	5581782	5582056	1	-	.	gene_id "AT4G08750"; transcript_id "AT4G08750.1"; exon_number "5"; FPKM "0.0000000000"; frac "0.000000"; conf_lo "0.000000"; conf_hi "0.000000"; cov "0.000000";
Chr4	Cufflinks	exon	5582216	5582519	1	-	.	gene_id "AT4G08750"; transcript_id "AT4G08750.1"; exon_number "6"; FPKM "0.0000000000"; frac "0.000000"; conf_lo "0.000000"; conf_hi "0.000000"; cov "0.000000";
Chr4	Cufflinks	exon	5582890	5583144	1	-	.	gene_id "AT4G08750"; transcript_id "AT4G08750.1"; exon_number "7"; FPKM "0.0000000000"; frac "0.000000"; conf_lo "0.000000"; conf_hi "0.000000"; cov "0.000000";
Chr4	Cufflinks	transcript	5584739	5591133	1	-	.	gene_id "AT4G08760"; transcript_id "AT4G08760.1"; FPKM "0.0000000000"; frac "0.000000"; conf_lo "0.000000"; conf_hi "0.000000"; cov "0.000000"; full_read_support "no";
Chr4	Cufflinks	exon	5584739	5585031	1	-	.	gene_id "AT4G08760"; transcript_id "AT4G08760.1"; exon_number "1"; FPKM "0.0000000000"; frac "0.000000"; conf_lo "0.000000"; conf_hi "0.000000"; cov "0.000000";
Chr4	Cufflinks	exon	5585191	5585494	1	-	.	gene_id "AT4G08760"; transcript_id "AT4G08760.1"; exon_number "2"; FPKM "0.0000000000"; frac "0.000000"; conf_lo "0.000000"; conf_hi "0.000000"; cov "0.000000";
Chr4	Cufflinks	exon	5586569	5586682	1	-	.	gene_id "AT4G08760"; transcript_id "AT4G08760.1"; exon_number "3"; FPKM "0.0000000000"; frac "0.000000"; conf_lo "0.000000"; conf_hi "0.000000"; cov "0.000000";
Chr4	Cufflinks	exon	5586793	5586866	1	-	.	gene_id "AT4G08760"; transcript_id "AT4G08760.1"; exon_number "4"; FPKM "0.0000000000"; frac "0.000000"; conf_lo "0.000000"; conf_hi "0.000000"; cov "0.000000";
Chr4	Cufflinks	exon	5587065	5587113	1	-	.	gene_id "AT4G08760"; transcript_id "AT4G08760.1"; exon_number "5"; FPKM "0.0000000000"; frac "0.000000"; conf_lo "0.000000"; conf_hi "0.000000"; cov "0.000000";
Chr4	Cufflinks	exon	5587590	5587713	1	-	.	gene_id "AT4G08760"; transcript_id "AT4G08760.1"; exon_number "6"; FPKM "0.0000000000"; frac "0.000000"; conf_lo "0.000000"; conf_hi "0.000000"; cov "0.000000";
Chr4	Cufflinks	exon	5588369	5588604	1	-	.	gene_id "AT4G08760"; transcript_id "AT4G08760.1"; exon_number "7"; FPKM "0.0000000000"; frac "0.000000"; conf_lo "0.000000"; conf_hi "0.000000"; cov "0.000000";
Chr4	Cufflinks	exon	5589959	5589964	1	-	.	gene_id "AT4G08760"; transcript_id "AT4G08760.1"; exon_number "8"; FPKM "0.0000000000"; frac "0.000000"; conf_lo "0.000000"; conf_hi "0.000000"; cov "0.000000";
Chr4	Cufflinks	exon	5590509	5590689	1	-	.	gene_id "AT4G08760"; transcript_id "AT4G08760.1"; exon_number "9"; FPKM "0.0000000000"; frac "0.000000"; conf_lo "0.000000"; conf_hi "0.000000"; cov "0.000000";
Chr4	Cufflinks	exon	5590949	5591133	1	-	.	gene_id "AT4G08760"; transcript_id "AT4G08760.1"; exon_number "10"; FPKM "0.0000000000"; frac "0.000000"; conf_lo "0.000000"; conf_hi "0.000000"; cov "0.000000";
Chr4	Cufflinks	transcript	5591698	5596278	1	+	.	gene_id "AT4G08765"; transcript_id "AT4G08765.1"; FPKM "0.0000000000"; frac "0.000000"; conf_lo "0.000000"; conf_hi "0.000000"; cov "0.000000"; full_read_support "no";
Chr4	Cufflinks	exon	5591698	5596278	1	+	.	gene_id "AT4G08765"; transcript_id "AT4G08765.1"; exon_number "1"; FPKM "0.0000000000"; frac "0.000000"; conf_lo "0.000000"; conf_hi "0.000000"; cov "0.000000";
Chr4	Cufflinks	transcript	5598115	5600312	1000	-	.	gene_id "CUFF.507"; transcript_id "AT4G08770.1"; FPKM "20.3203975292"; frac "1.000000"; conf_lo "18.002267"; conf_hi "22.638528"; cov "106.084436"; full_read_support "yes";
Chr4	Cufflinks	exon	5598115	5598731	1000	-	.	gene_id "CUFF.507"; transcript_id "AT4G08770.1"; exon_number "1"; FPKM "20.3203975292"; frac "1.000000"; conf_lo "18.002267"; conf_hi "22.638528"; cov "106.084436";
Chr4	Cufflinks	exon	5598839	5599007	1000	-	.	gene_id "CUFF.507"; transcript_id "AT4G08770.1"; exon_number "2"; FPKM "20.3203975292"; frac "1.000000"; conf_lo "18.002267"; conf_hi "22.638528"; cov "106.084436";
Chr4	Cufflinks	exon	5599110	5599301	1000	-	.	gene_id "CUFF.507"; transcript_id "AT4G08770.1"; exon_number "3"; FPKM "20.3203975292"; frac "1.000000"; conf_lo "18.002267"; conf_hi "22.638528"; cov "106.084436";
Chr4	Cufflinks	exon	5600056	5600312	1000	-	.	gene_id "CUFF.507"; transcript_id "AT4G08770.1"; exon_number "4"; FPKM "20.3203975292"; frac "1.000000"; conf_lo "18.002267"; conf_hi "22.638528"; cov "106.084436";
Chr4	Cufflinks	transcript	5604153	5608202	1000	+	.	gene_id "AT4G08780"; transcript_id "AT4G08780.1"; FPKM "1.3205949371"; frac "1.000000"; conf_lo "0.713809"; conf_hi "1.927381"; cov "6.894665"; full_read_support "yes";
Chr4	Cufflinks	exon	5604153	5604359	1000	+	.	gene_id "AT4G08780"; transcript_id "AT4G08780.1"; exon_number "1"; FPKM "1.3205949371"; frac "1.000000"; conf_lo "0.713809"; conf_hi "1.927381"; cov "6.894665";
Chr4	Cufflinks	exon	5607210	5607401	1000	+	.	gene_id "AT4G08780"; transcript_id "AT4G08780.1"; exon_number "2"; FPKM "1.3205949371"; frac "1.000000"; conf_lo "0.713809"; conf_hi "1.927381"; cov "6.894665";
Chr4	Cufflinks	exon	5607481	5607649	1000	+	.	gene_id "AT4G08780"; transcript_id "AT4G08780.1"; exon_number "3"; FPKM "1.3205949371"; frac "1.000000"; conf_lo "0.713809"; conf_hi "1.927381"; cov "6.894665";
Chr4	Cufflinks	exon	5607730	5608202	1000	+	.	gene_id "AT4G08780"; transcript_id "AT4G08780.1"; exon_number "4"; FPKM "1.3205949371"; frac "1.000000"; conf_lo "0.713809"; conf_hi "1.927381"; cov "6.894665";
Chr4	Cufflinks	transcript	5608240	5611215	1000	-	.	gene_id "CUFF.509"; transcript_id "AT4G08790.1"; FPKM "3.0476482944"; frac "1.000000"; conf_lo "2.200515"; conf_hi "3.894782"; cov "15.899879"; full_read_support "yes";
Chr4	Cufflinks	exon	5608240	5608512	1000	-	.	gene_id "CUFF.509"; transcript_id "AT4G08790.1"; exon_number "1"; FPKM "3.0476482944"; frac "1.000000"; conf_lo "2.200515"; conf_hi "3.894782"; cov "15.899879";
Chr4	Cufflinks	exon	5608604	5608686	1000	-	.	gene_id "CUFF.509"; transcript_id "AT4G08790.1"; exon_number "2"; FPKM "3.0476482944"; frac "1.000000"; conf_lo "2.200515"; conf_hi "3.894782"; cov "15.899879";
Chr4	Cufflinks	exon	5608791	5608893	1000	-	.	gene_id "CUFF.509"; transcript_id "AT4G08790.1"; exon_number "3"; FPKM "3.0476482944"; frac "1.000000"; conf_lo "2.200515"; conf_hi "3.894782"; cov "15.899879";
Chr4	Cufflinks	exon	5608987	5609079	1000	-	.	gene_id "CUFF.509"; transcript_id "AT4G08790.1"; exon_number "4"; FPKM "3.0476482944"; frac "1.000000"; conf_lo "2.200515"; conf_hi "3.894782"; cov "15.899879";
Chr4	Cufflinks	exon	5609325	5609437	1000	-	.	gene_id "CUFF.509"; transcript_id "AT4G08790.1"; exon_number "5"; FPKM "3.0476482944"; frac "1.000000"; conf_lo "2.200515"; conf_hi "3.894782"; cov "15.899879";
Chr4	Cufflinks	exon	5609825	5609883	1000	-	.	gene_id "CUFF.509"; transcript_id "AT4G08790.1"; exon_number "6"; FPKM "3.0476482944"; frac "1.000000"; conf_lo "2.200515"; conf_hi "3.894782"; cov "15.899879";
Chr4	Cufflinks	exon	5610015	5610140	1000	-	.	gene_id "CUFF.509"; transcript_id "AT4G08790.1"; exon_number "7"; FPKM "3.0476482944"; frac "1.000000"; conf_lo "2.200515"; conf_hi "3.894782"; cov "15.899879";
Chr4	Cufflinks	exon	5610223	5610359	1000	-	.	gene_id "CUFF.509"; transcript_id "AT4G08790.1"; exon_number "8"; FPKM "3.0476482944"; frac "1.000000"; conf_lo "2.200515"; conf_hi "3.894782"; cov "15.899879";
Chr4	Cufflinks	exon	5610933	5611215	1000	-	.	gene_id "CUFF.509"; transcript_id "AT4G08790.1"; exon_number "9"; FPKM "3.0476482944"; frac "1.000000"; conf_lo "2.200515"; conf_hi "3.894782"; cov "15.899879";
Chr4	Cufflinks	transcript	5614134	5615919	1	+	.	gene_id "AT4G08800"; transcript_id "AT4G08800.1"; FPKM "0.0000000000"; frac "0.000000"; conf_lo "0.000000"; conf_hi "0.000000"; cov "0.000000"; full_read_support "no";
Chr4	Cufflinks	exon	5614134	5614209	1	+	.	gene_id "AT4G08800"; transcript_id "AT4G08800.1"; exon_number "1"; FPKM "0.0000000000"; frac "0.000000"; conf_lo "0.000000"; conf_hi "0.000000"; cov "0.000000";
Chr4	Cufflinks	exon	5614319	5614359	1	+	.	gene_id "AT4G08800"; transcript_id "AT4G08800.1"; exon_number "2"; FPKM "0.0000000000"; frac "0.000000"; conf_lo "0.000000"; conf_hi "0.000000"; cov "0.000000";
Chr4	Cufflinks	exon	5614455	5614524	1	+	.	gene_id "AT4G08800"; transcript_id "AT4G08800.1"; exon_number "3"; FPKM "0.0000000000"; frac "0.000000"; conf_lo "0.000000"; conf_hi "0.000000"; cov "0.000000";
Chr4	Cufflinks	exon	5614599	5614627	1	+	.	gene_id "AT4G08800"; transcript_id "AT4G08800.1"; exon_number "4"; FPKM "0.0000000000"; frac "0.000000"; conf_lo "0.000000"; conf_hi "0.000000"; cov "0.000000";
Chr4	Cufflinks	exon	5614706	5614747	1	+	.	gene_id "AT4G08800"; transcript_id "AT4G08800.1"; exon_number "5"; FPKM "0.0000000000"; frac "0.000000"; conf_lo "0.000000"; conf_hi "0.000000"; cov "0.000000";
Chr4	Cufflinks	exon	5614835	5614925	1	+	.	gene_id "AT4G08800"; transcript_id "AT4G08800.1"; exon_number "6"; FPKM "0.0000000000"; frac "0.000000"; conf_lo "0.000000"; conf_hi "0.000000"; cov "0.000000";
Chr4	Cufflinks	exon	5615008	5615065	1	+	.	gene_id "AT4G08800"; transcript_id "AT4G08800.1"; exon_number "7"; FPKM "0.0000000000"; frac "0.000000"; conf_lo "0.000000"; conf_hi "0.000000"; cov "0.000000";
Chr4	Cufflinks	exon	5615141	5615202	1	+	.	gene_id "AT4G08800"; transcript_id "AT4G08800.1"; exon_number "8"; FPKM "0.0000000000"; frac "0.000000"; conf_lo "0.000000"; conf_hi "0.000000"; cov "0.000000";
Chr4	Cufflinks	exon	5615286	5615349	1	+	.	gene_id "AT4G08800"; transcript_id "AT4G08800.1"; exon_number "9"; FPKM "0.0000000000"; frac "0.000000"; conf_lo "0.000000"; conf_hi "0.000000"; cov "0.000000";
Chr4	Cufflinks	exon	5615427	5615511	1	+	.	gene_id "AT4G08800"; transcript_id "AT4G08800.1"; exon_number "10"; FPKM "0.0000000000"; frac "0.000000"; conf_lo "0.000000"; conf_hi "0.000000"; cov "0.000000";
Chr4	Cufflinks	exon	5615591	5615717	1	+	.	gene_id "AT4G08800"; transcript_id "AT4G08800.1"; exon_number "11"; FPKM "0.0000000000"; frac "0.000000"; conf_lo "0.000000"; conf_hi "0.000000"; cov "0.000000";
Chr4	Cufflinks	exon	5615807	5615919	1	+	.	gene_id "AT4G08800"; transcript_id "AT4G08800.1"; exon_number "12"; FPKM "0.0000000000"; frac "0.000000"; conf_lo "0.000000"; conf_hi "0.000000"; cov "0.000000";
Chr4	Cufflinks	transcript	5616052	5617939	1000	-	.	gene_id "AT4G08810"; transcript_id "AT4G08810.1"; FPKM "8.8895003150"; frac "1.000000"; conf_lo "7.771079"; conf_hi "10.007922"; cov "46.414520"; full_read_support "yes";
Chr4	Cufflinks	exon	5616052	5617939	1000	-	.	gene_id "AT4G08810"; transcript_id "AT4G08810.1"; exon_number "1"; FPKM "8.8895003150"; frac "1.000000"; conf_lo "7.771079"; conf_hi "10.007922"; cov "46.414520";
Chr4	Cufflinks	transcript	5621764	5623209	1	+	.	gene_id "AT4G08820"; transcript_id "AT4G08820.1"; FPKM "0.0000000000"; frac "0.000000"; conf_lo "0.000000"; conf_hi "0.000000"; cov "0.000000"; full_read_support "no";
Chr4	Cufflinks	exon	5621764	5621955	1	+	.	gene_id "AT4G08820"; transcript_id "AT4G08820.1"; exon_number "1"; FPKM "0.0000000000"; frac "0.000000"; conf_lo "0.000000"; conf_hi "0.000000"; cov "0.000000";
Chr4	Cufflinks	exon	5622055	5622415	1	+	.	gene_id "AT4G08820"; transcript_id "AT4G08820.1"; exon_number "2"; FPKM "0.0000000000"; frac "0.000000"; conf_lo "0.000000"; conf_hi "0.000000"; cov "0.000000";
Chr4	Cufflinks	exon	5622548	5623209	1	+	.	gene_id "AT4G08820"; transcript_id "AT4G08820.1"; exon_number "3"; FPKM "0.0000000000"; frac "0.000000"; conf_lo "0.000000"; conf_hi "0.000000"; cov "0.000000";
Chr4	Cufflinks	transcript	5623753	5627210	1	+	.	gene_id "AT4G08830"; transcript_id "AT4G08830.1"; FPKM "0.0000000000"; frac "0.000000"; conf_lo "0.000000"; conf_hi "0.000000"; cov "0.000000"; full_read_support "no";
Chr4	Cufflinks	exon	5623753	5627210	1	+	.	gene_id "AT4G08830"; transcript_id "AT4G08830.1"; exon_number "1"; FPKM "0.0000000000"; frac "0.000000"; conf_lo "0.000000"; conf_hi "0.000000"; cov "0.000000";
Chr4	Cufflinks	transcript	5631298	5633779	1	+	.	gene_id "AT4G08840"; transcript_id "AT4G08840.1"; FPKM "0.0000000000"; frac "0.000000"; conf_lo "0.000000"; conf_hi "0.000000"; cov "0.000000"; full_read_support "no";
Chr4	Cufflinks	exon	5631298	5632286	1	+	.	gene_id "AT4G08840"; transcript_id "AT4G08840.1"; exon_number "1"; FPKM "0.0000000000"; frac "0.000000"; conf_lo "0.000000"; conf_hi "0.000000"; cov "0.000000";
Chr4	Cufflinks	exon	5632732	5632894	1	+	.	gene_id "AT4G08840"; transcript_id "AT4G08840.1"; exon_number "2"; FPKM "0.0000000000"; frac "0.000000"; conf_lo "0.000000"; conf_hi "0.000000"; cov "0.000000";
Chr4	Cufflinks	exon	5632986	5633149	1	+	.	gene_id "AT4G08840"; transcript_id "AT4G08840.1"; exon_number "3"; FPKM "0.0000000000"; frac "0.000000"; conf_lo "0.000000"; conf_hi "0.000000"; cov "0.000000";
Chr4	Cufflinks	exon	5633354	5633603	1	+	.	gene_id "AT4G08840"; transcript_id "AT4G08840.1"; exon_number "4"; FPKM "0.0000000000"; frac "0.000000"; conf_lo "0.000000"; conf_hi "0.000000"; cov "0.000000";
Chr4	Cufflinks	exon	5633675	5633779	1	+	.	gene_id "AT4G08840"; transcript_id "AT4G08840.1"; exon_number "5"; FPKM "0.0000000000"; frac "0.000000"; conf_lo "0.000000"; conf_hi "0.000000"; cov "0.000000";
Chr4	Cufflinks	transcript	5636489	5640636	1000	-	.	gene_id "CUFF.513"; transcript_id "AT4G08850.1"; FPKM "17.9819540420"; frac "1.000000"; conf_lo "16.625395"; conf_hi "19.338513"; cov "93.835534"; full_read_support "yes";
Chr4	Cufflinks	exon	5636489	5636982	1000	-	.	gene_id "CUFF.513"; transcript_id "AT4G08850.1"; exon_number "1"; FPKM "17.9819540420"; frac "1.000000"; conf_lo "16.625395"; conf_hi "19.338513"; cov "93.835534";
Chr4	Cufflinks	exon	5637649	5640636	1000	-	.	gene_id "CUFF.513"; transcript_id "AT4G08850.1"; exon_number "2"; FPKM "17.9819540420"; frac "1.000000"; conf_lo "16.625395"; conf_hi "19.338513"; cov "93.835534";
Chr4	Cufflinks	transcript	5637338	5640636	1	-	.	gene_id "CUFF.513"; transcript_id "AT4G08850.2"; FPKM "0.0000000000"; frac "0.000000"; conf_lo "0.000000"; conf_hi "0.037241"; cov "0.000000"; full_read_support "yes";
Chr4	Cufflinks	exon	5637338	5640636	1	-	.	gene_id "CUFF.513"; transcript_id "AT4G08850.2"; exon_number "1"; FPKM "0.0000000000"; frac "0.000000"; conf_lo "0.000000"; conf_hi "0.037241"; cov "0.000000";
Chr4	Cufflinks	transcript	5643952	5645045	1	+	.	gene_id "AT4G08860"; transcript_id "AT4G08860.1"; FPKM "0.0000000000"; frac "0.000000"; conf_lo "0.000000"; conf_hi "0.000000"; cov "0.000000"; full_read_support "no";
Chr4	Cufflinks	exon	5643952	5643998	1	+	.	gene_id "AT4G08860"; transcript_id "AT4G08860.1"; exon_number "1"; FPKM "0.0000000000"; frac "0.000000"; conf_lo "0.000000"; conf_hi "0.000000"; cov "0.000000";
Chr4	Cufflinks	exon	5644448	5645045	1	+	.	gene_id "AT4G08860"; transcript_id "AT4G08860.1"; exon_number "2"; FPKM "0.0000000000"; frac "0.000000"; conf_lo "0.000000"; conf_hi "0.000000"; cov "0.000000";
Chr4	Cufflinks	transcript	5646439	5648727	1000	-	.	gene_id "CUFF.514"; transcript_id "AT4G08870.1"; FPKM "8.8966533755"; frac "0.881081"; conf_lo "7.451472"; conf_hi "10.341835"; cov "46.415122"; full_read_support "yes";
Chr4	Cufflinks	exon	5646439	5646914	1000	-	.	gene_id "CUFF.514"; transcript_id "AT4G08870.1"; exon_number "1"; FPKM "8.8966533755"; frac "0.881081"; conf_lo "7.451472"; conf_hi "10.341835"; cov "46.415122";
Chr4	Cufflinks	exon	5647435	5647545	1000	-	.	gene_id "CUFF.514"; transcript_id "AT4G08870.1"; exon_number "2"; FPKM "8.8966533755"; frac "0.881081"; conf_lo "7.451472"; conf_hi "10.341835"; cov "46.415122";
Chr4	Cufflinks	exon	5647627	5647836	1000	-	.	gene_id "CUFF.514"; transcript_id "AT4G08870.1"; exon_number "3"; FPKM "8.8966533755"; frac "0.881081"; conf_lo "7.451472"; conf_hi "10.341835"; cov "46.415122";
Chr4	Cufflinks	exon	5647951	5648084	1000	-	.	gene_id "CUFF.514"; transcript_id "AT4G08870.1"; exon_number "4"; FPKM "8.8966533755"; frac "0.881081"; conf_lo "7.451472"; conf_hi "10.341835"; cov "46.415122";
Chr4	Cufflinks	exon	5648273	5648432	1000	-	.	gene_id "CUFF.514"; transcript_id "AT4G08870.1"; exon_number "5"; FPKM "8.8966533755"; frac "0.881081"; conf_lo "7.451472"; conf_hi "10.341835"; cov "46.415122";
Chr4	Cufflinks	exon	5648535	5648727	1000	-	.	gene_id "CUFF.514"; transcript_id "AT4G08870.1"; exon_number "6"; FPKM "8.8966533755"; frac "0.881081"; conf_lo "7.451472"; conf_hi "10.341835"; cov "46.415122";
Chr4	Cufflinks	transcript	5647261	5648727	1	-	.	gene_id "CUFF.514"; transcript_id "AT4G08870.2"; FPKM "0.0000000000"; frac "0.000000"; conf_lo "0.000000"; conf_hi "0.149699"; cov "0.000000"; full_read_support "yes";
Chr4	Cufflinks	exon	5647261	5647545	1	-	.	gene_id "CUFF.514"; transcript_id "AT4G08870.2"; exon_number "1"; FPKM "0.0000000000"; frac "0.000000"; conf_lo "0.000000"; conf_hi "0.149699"; cov "0.000000";
Chr4	Cufflinks	exon	5647627	5647836	1	-	.	gene_id "CUFF.514"; transcript_id "AT4G08870.2"; exon_number "2"; FPKM "0.0000000000"; frac "0.000000"; conf_lo "0.000000"; conf_hi "0.149699"; cov "0.000000";
Chr4	Cufflinks	exon	5647951	5648084	1	-	.	gene_id "CUFF.514"; transcript_id "AT4G08870.2"; exon_number "3"; FPKM "0.0000000000"; frac "0.000000"; conf_lo "0.000000"; conf_hi "0.149699"; cov "0.000000";
Chr4	Cufflinks	exon	5648273	5648432	1	-	.	gene_id "CUFF.514"; transcript_id "AT4G08870.2"; exon_number "4"; FPKM "0.0000000000"; frac "0.000000"; conf_lo "0.000000"; conf_hi "0.149699"; cov "0.000000";
Chr4	Cufflinks	exon	5648535	5648727	1	-	.	gene_id "CUFF.514"; transcript_id "AT4G08870.2"; exon_number "5"; FPKM "0.0000000000"; frac "0.000000"; conf_lo "0.000000"; conf_hi "0.149699"; cov "0.000000";
Chr4	Cufflinks	transcript	5646705	5648680	1000	+	.	gene_id "CUFF.515"; transcript_id "CUFF.515.1"; FPKM "1.3497269929"; frac "0.118919"; conf_lo "0.758204"; conf_hi "1.941250"; cov "7.041720"; full_read_support "yes";
Chr4	Cufflinks	exon	5646705	5646914	1000	+	.	gene_id "CUFF.515"; transcript_id "CUFF.515.1"; exon_number "1"; FPKM "1.3497269929"; frac "0.118919"; conf_lo "0.758204"; conf_hi "1.941250"; cov "7.041720";
Chr4	Cufflinks	exon	5647435	5648084	1000	+	.	gene_id "CUFF.515"; transcript_id "CUFF.515.1"; exon_number "2"; FPKM "1.3497269929"; frac "0.118919"; conf_lo "0.758204"; conf_hi "1.941250"; cov "7.041720";
Chr4	Cufflinks	exon	5648273	5648432	1000	+	.	gene_id "CUFF.515"; transcript_id "CUFF.515.1"; exon_number "3"; FPKM "1.3497269929"; frac "0.118919"; conf_lo "0.758204"; conf_hi "1.941250"; cov "7.041720";
Chr4	Cufflinks	exon	5648535	5648680	1000	+	.	gene_id "CUFF.515"; transcript_id "CUFF.515.1"; exon_number "4"; FPKM "1.3497269929"; frac "0.118919"; conf_lo "0.758204"; conf_hi "1.941250"; cov "7.041720";
Chr4	Cufflinks	transcript	5651122	5651622	1	+	.	gene_id "AT4G08871"; transcript_id "AT4G08871.1"; FPKM "0.0000000000"; frac "0.000000"; conf_lo "0.000000"; conf_hi "0.000000"; cov "0.000000"; full_read_support "no";
Chr4	Cufflinks	exon	5651122	5651622	1	+	.	gene_id "AT4G08871"; transcript_id "AT4G08871.1"; exon_number "1"; FPKM "0.0000000000"; frac "0.000000"; conf_lo "0.000000"; conf_hi "0.000000"; cov "0.000000";
Chr4	Cufflinks	transcript	5655273	5655963	1	+	.	gene_id "AT4G08872"; transcript_id "AT4G08872.1"; FPKM "0.0000000000"; frac "0.000000"; conf_lo "0.000000"; conf_hi "0.000000"; cov "0.000000"; full_read_support "no";
Chr4	Cufflinks	exon	5655273	5655963	1	+	.	gene_id "AT4G08872"; transcript_id "AT4G08872.1"; exon_number "1"; FPKM "0.0000000000"; frac "0.000000"; conf_lo "0.000000"; conf_hi "0.000000"; cov "0.000000";
Chr4	Cufflinks	transcript	5657276	5657665	1	-	.	gene_id "AT4G08869"; transcript_id "AT4G08869.1"; FPKM "0.0000000000"; frac "0.000000"; conf_lo "0.000000"; conf_hi "0.000000"; cov "0.000000"; full_read_support "no";
Chr4	Cufflinks	exon	5657276	5657508	1	-	.	gene_id "AT4G08869"; transcript_id "AT4G08869.1"; exon_number "1"; FPKM "0.0000000000"; frac "0.000000"; conf_lo "0.000000"; conf_hi "0.000000"; cov "0.000000";
Chr4	Cufflinks	exon	5657617	5657665	1	-	.	gene_id "AT4G08869"; transcript_id "AT4G08869.1"; exon_number "2"; FPKM "0.0000000000"; frac "0.000000"; conf_lo "0.000000"; conf_hi "0.000000"; cov "0.000000";
Chr4	Cufflinks	transcript	5803811	5806355	1000	+	.	gene_id "CUFF.517"; transcript_id "AT4G09080.1"; FPKM "0.6291360389"; frac "1.000000"; conf_lo "0.293501"; conf_hi "0.964771"; cov "3.067281"; full_read_support "yes";
Chr4	Cufflinks	exon	5803811	5803932	1000	+	.	gene_id "CUFF.517"; transcript_id "AT4G09080.1"; exon_number "1"; FPKM "0.6291360389"; frac "1.000000"; conf_lo "0.293501"; conf_hi "0.964771"; cov "3.067281";
Chr4	Cufflinks	exon	5804442	5804594	1000	+	.	gene_id "CUFF.517"; transcript_id "AT4G09080.1"; exon_number "2"; FPKM "0.6291360389"; frac "1.000000"; conf_lo "0.293501"; conf_hi "0.964771"; cov "3.067281";
Chr4	Cufflinks	exon	5804694	5804804	1000	+	.	gene_id "CUFF.517"; transcript_id "AT4G09080.1"; exon_number "3"; FPKM "0.6291360389"; frac "1.000000"; conf_lo "0.293501"; conf_hi "0.964771"; cov "3.067281";
Chr4	Cufflinks	exon	5804897	5805088	1000	+	.	gene_id "CUFF.517"; transcript_id "AT4G09080.1"; exon_number "4"; FPKM "0.6291360389"; frac "1.000000"; conf_lo "0.293501"; conf_hi "0.964771"; cov "3.067281";
Chr4	Cufflinks	exon	5805164	5805412	1000	+	.	gene_id "CUFF.517"; transcript_id "AT4G09080.1"; exon_number "5"; FPKM "0.6291360389"; frac "1.000000"; conf_lo "0.293501"; conf_hi "0.964771"; cov "3.067281";
Chr4	Cufflinks	exon	5805489	5805743	1000	+	.	gene_id "CUFF.517"; transcript_id "AT4G09080.1"; exon_number "6"; FPKM "0.6291360389"; frac "1.000000"; conf_lo "0.293501"; conf_hi "0.964771"; cov "3.067281";
Chr4	Cufflinks	exon	5805854	5806355	1000	+	.	gene_id "CUFF.517"; transcript_id "AT4G09080.1"; exon_number "7"; FPKM "0.6291360389"; frac "1.000000"; conf_lo "0.293501"; conf_hi "0.964771"; cov "3.067281";
Chr4	Cufflinks	transcript	5659815	5660903	1	+	.	gene_id "AT4G08867"; transcript_id "AT4G08867.1"; FPKM "0.0000000000"; frac "0.000000"; conf_lo "0.000000"; conf_hi "0.000000"; cov "0.000000"; full_read_support "no";
Chr4	Cufflinks	exon	5659815	5660903	1	+	.	gene_id "AT4G08867"; transcript_id "AT4G08867.1"; exon_number "1"; FPKM "0.0000000000"; frac "0.000000"; conf_lo "0.000000"; conf_hi "0.000000"; cov "0.000000";
Chr4	Cufflinks	transcript	5663400	5664119	1	+	.	gene_id "AT4G08873"; transcript_id "AT4G08873.1"; FPKM "0.0000000000"; frac "0.000000"; conf_lo "0.000000"; conf_hi "0.000000"; cov "0.000000"; full_read_support "no";
Chr4	Cufflinks	exon	5663400	5664119	1	+	.	gene_id "AT4G08873"; transcript_id "AT4G08873.1"; exon_number "1"; FPKM "0.0000000000"; frac "0.000000"; conf_lo "0.000000"; conf_hi "0.000000"; cov "0.000000";
Chr4	Cufflinks	transcript	5668360	5669876	1000	+	.	gene_id "CUFF.519"; transcript_id "CUFF.519.1"; FPKM "4.4100246643"; frac "1.000000"; conf_lo "3.497672"; conf_hi "5.322378"; cov "23.016558"; full_read_support "yes";
Chr4	Cufflinks	exon	5668360	5669876	1000	+	.	gene_id "CUFF.519"; transcript_id "CUFF.519.1"; exon_number "1"; FPKM "4.4100246643"; frac "1.000000"; conf_lo "3.497672"; conf_hi "5.322378"; cov "23.016558";
Chr4	Cufflinks	transcript	5668607	5669047	1	+	.	gene_id "CUFF.519"; transcript_id "AT4G08868.1"; FPKM "0.0000000000"; frac "0.000000"; conf_lo "0.000000"; conf_hi "0.507349"; cov "0.000000"; full_read_support "yes";
Chr4	Cufflinks	exon	5668607	5669047	1	+	.	gene_id "CUFF.519"; transcript_id "AT4G08868.1"; exon_number "1"; FPKM "0.0000000000"; frac "0.000000"; conf_lo "0.000000"; conf_hi "0.507349"; cov "0.000000";
Chr4	Cufflinks	transcript	5673276	5673710	1	-	.	gene_id "AT4G08874"; transcript_id "AT4G08874.1"; FPKM "0.0000000000"; frac "0.000000"; conf_lo "0.000000"; conf_hi "0.000000"; cov "0.000000"; full_read_support "no";
Chr4	Cufflinks	exon	5673276	5673710	1	-	.	gene_id "AT4G08874"; transcript_id "AT4G08874.1"; exon_number "1"; FPKM "0.0000000000"; frac "0.000000"; conf_lo "0.000000"; conf_hi "0.000000"; cov "0.000000";
Chr4	Cufflinks	transcript	5673818	5674220	1	-	.	gene_id "AT4G08875"; transcript_id "AT4G08875.1"; FPKM "0.0000000000"; frac "0.000000"; conf_lo "0.000000"; conf_hi "0.000000"; cov "0.000000"; full_read_support "no";
Chr4	Cufflinks	exon	5673818	5674050	1	-	.	gene_id "AT4G08875"; transcript_id "AT4G08875.1"; exon_number "1"; FPKM "0.0000000000"; frac "0.000000"; conf_lo "0.000000"; conf_hi "0.000000"; cov "0.000000";
Chr4	Cufflinks	exon	5674172	5674220	1	-	.	gene_id "AT4G08875"; transcript_id "AT4G08875.1"; exon_number "2"; FPKM "0.0000000000"; frac "0.000000"; conf_lo "0.000000"; conf_hi "0.000000"; cov "0.000000";
Chr4	Cufflinks	transcript	5677395	5677728	1	+	.	gene_id "AT4G08876"; transcript_id "AT4G08876.1"; FPKM "0.0000000000"; frac "0.000000"; conf_lo "0.000000"; conf_hi "0.000000"; cov "0.000000"; full_read_support "no";
Chr4	Cufflinks	exon	5677395	5677454	1	+	.	gene_id "AT4G08876"; transcript_id "AT4G08876.1"; exon_number "1"; FPKM "0.0000000000"; frac "0.000000"; conf_lo "0.000000"; conf_hi "0.000000"; cov "0.000000";
Chr4	Cufflinks	exon	5677597	5677728	1	+	.	gene_id "AT4G08876"; transcript_id "AT4G08876.1"; exon_number "2"; FPKM "0.0000000000"; frac "0.000000"; conf_lo "0.000000"; conf_hi "0.000000"; cov "0.000000";
Chr4	Cufflinks	transcript	5683180	5684022	1	+	.	gene_id "AT4G08878"; transcript_id "AT4G08878.1"; FPKM "0.0000000000"; frac "0.000000"; conf_lo "0.000000"; conf_hi "0.000000"; cov "0.000000"; full_read_support "no";
Chr4	Cufflinks	exon	5683180	5684022	1	+	.	gene_id "AT4G08878"; transcript_id "AT4G08878.1"; exon_number "1"; FPKM "0.0000000000"; frac "0.000000"; conf_lo "0.000000"; conf_hi "0.000000"; cov "0.000000";
Chr4	Cufflinks	transcript	5685011	5691313	1	+	.	gene_id "AT4G08880"; transcript_id "AT4G08880.1"; FPKM "0.0000000000"; frac "0.000000"; conf_lo "0.000000"; conf_hi "0.000000"; cov "0.000000"; full_read_support "no";
Chr4	Cufflinks	exon	5685011	5685655	1	+	.	gene_id "AT4G08880"; transcript_id "AT4G08880.1"; exon_number "1"; FPKM "0.0000000000"; frac "0.000000"; conf_lo "0.000000"; conf_hi "0.000000"; cov "0.000000";
Chr4	Cufflinks	exon	5685731	5685929	1	+	.	gene_id "AT4G08880"; transcript_id "AT4G08880.1"; exon_number "2"; FPKM "0.0000000000"; frac "0.000000"; conf_lo "0.000000"; conf_hi "0.000000"; cov "0.000000";
Chr4	Cufflinks	exon	5686019	5686617	1	+	.	gene_id "AT4G08880"; transcript_id "AT4G08880.1"; exon_number "3"; FPKM "0.0000000000"; frac "0.000000"; conf_lo "0.000000"; conf_hi "0.000000"; cov "0.000000";
Chr4	Cufflinks	exon	5686690	5686815	1	+	.	gene_id "AT4G08880"; transcript_id "AT4G08880.1"; exon_number "4"; FPKM "0.0000000000"; frac "0.000000"; conf_lo "0.000000"; conf_hi "0.000000"; cov "0.000000";
Chr4	Cufflinks	exon	5686902	5687066	1	+	.	gene_id "AT4G08880"; transcript_id "AT4G08880.1"; exon_number "5"; FPKM "0.0000000000"; frac "0.000000"; conf_lo "0.000000"; conf_hi "0.000000"; cov "0.000000";
Chr4	Cufflinks	exon	5687165	5687290	1	+	.	gene_id "AT4G08880"; transcript_id "AT4G08880.1"; exon_number "6"; FPKM "0.0000000000"; frac "0.000000"; conf_lo "0.000000"; conf_hi "0.000000"; cov "0.000000";
Chr4	Cufflinks	exon	5687363	5687467	1	+	.	gene_id "AT4G08880"; transcript_id "AT4G08880.1"; exon_number "7"; FPKM "0.0000000000"; frac "0.000000"; conf_lo "0.000000"; conf_hi "0.000000"; cov "0.000000";
Chr4	Cufflinks	exon	5687557	5687622	1	+	.	gene_id "AT4G08880"; transcript_id "AT4G08880.1"; exon_number "8"; FPKM "0.0000000000"; frac "0.000000"; conf_lo "0.000000"; conf_hi "0.000000"; cov "0.000000";
Chr4	Cufflinks	exon	5687728	5687787	1	+	.	gene_id "AT4G08880"; transcript_id "AT4G08880.1"; exon_number "9"; FPKM "0.0000000000"; frac "0.000000"; conf_lo "0.000000"; conf_hi "0.000000"; cov "0.000000";
Chr4	Cufflinks	exon	5687883	5687984	1	+	.	gene_id "AT4G08880"; transcript_id "AT4G08880.1"; exon_number "10"; FPKM "0.0000000000"; frac "0.000000"; conf_lo "0.000000"; conf_hi "0.000000"; cov "0.000000";
Chr4	Cufflinks	exon	5688051	5688110	1	+	.	gene_id "AT4G08880"; transcript_id "AT4G08880.1"; exon_number "11"; FPKM "0.0000000000"; frac "0.000000"; conf_lo "0.000000"; conf_hi "0.000000"; cov "0.000000";
Chr4	Cufflinks	exon	5688217	5688320	1	+	.	gene_id "AT4G08880"; transcript_id "AT4G08880.1"; exon_number "12"; FPKM "0.0000000000"; frac "0.000000"; conf_lo "0.000000"; conf_hi "0.000000"; cov "0.000000";
Chr4	Cufflinks	exon	5688415	5688499	1	+	.	gene_id "AT4G08880"; transcript_id "AT4G08880.1"; exon_number "13"; FPKM "0.0000000000"; frac "0.000000"; conf_lo "0.000000"; conf_hi "0.000000"; cov "0.000000";
Chr4	Cufflinks	exon	5688605	5689244	1	+	.	gene_id "AT4G08880"; transcript_id "AT4G08880.1"; exon_number "14"; FPKM "0.0000000000"; frac "0.000000"; conf_lo "0.000000"; conf_hi "0.000000"; cov "0.000000";
Chr4	Cufflinks	exon	5689589	5690239	1	+	.	gene_id "AT4G08880"; transcript_id "AT4G08880.1"; exon_number "15"; FPKM "0.0000000000"; frac "0.000000"; conf_lo "0.000000"; conf_hi "0.000000"; cov "0.000000";
Chr4	Cufflinks	exon	5690655	5691313	1	+	.	gene_id "AT4G08880"; transcript_id "AT4G08880.1"; exon_number "16"; FPKM "0.0000000000"; frac "0.000000"; conf_lo "0.000000"; conf_hi "0.000000"; cov "0.000000";
Chr4	Cufflinks	transcript	5692638	5696994	1	-	.	gene_id "AT4G08890"; transcript_id "AT4G08890.1"; FPKM "0.0000000000"; frac "0.000000"; conf_lo "0.000000"; conf_hi "0.000000"; cov "0.000000"; full_read_support "no";
Chr4	Cufflinks	exon	5692638	5696994	1	-	.	gene_id "AT4G08890"; transcript_id "AT4G08890.1"; exon_number "1"; FPKM "0.0000000000"; frac "0.000000"; conf_lo "0.000000"; conf_hi "0.000000"; cov "0.000000";
Chr4	Cufflinks	transcript	5697896	5698615	1	+	.	gene_id "AT4G08895"; transcript_id "AT4G08895.1"; FPKM "0.0000000000"; frac "0.000000"; conf_lo "0.000000"; conf_hi "0.000000"; cov "0.000000"; full_read_support "no";
Chr4	Cufflinks	exon	5697896	5697961	1	+	.	gene_id "AT4G08895"; transcript_id "AT4G08895.1"; exon_number "1"; FPKM "0.0000000000"; frac "0.000000"; conf_lo "0.000000"; conf_hi "0.000000"; cov "0.000000";
Chr4	Cufflinks	exon	5698039	5698153	1	+	.	gene_id "AT4G08895"; transcript_id "AT4G08895.1"; exon_number "2"; FPKM "0.0000000000"; frac "0.000000"; conf_lo "0.000000"; conf_hi "0.000000"; cov "0.000000";
Chr4	Cufflinks	exon	5698249	5698466	1	+	.	gene_id "AT4G08895"; transcript_id "AT4G08895.1"; exon_number "3"; FPKM "0.0000000000"; frac "0.000000"; conf_lo "0.000000"; conf_hi "0.000000"; cov "0.000000";
Chr4	Cufflinks	exon	5698547	5698615	1	+	.	gene_id "AT4G08895"; transcript_id "AT4G08895.1"; exon_number "4"; FPKM "0.0000000000"; frac "0.000000"; conf_lo "0.000000"; conf_hi "0.000000"; cov "0.000000";
Chr4	Cufflinks	transcript	5703347	5705346	1000	+	.	gene_id "CUFF.523"; transcript_id "AT4G08900.1"; FPKM "7.5067631862"; frac "1.000000"; conf_lo "6.219599"; conf_hi "8.793927"; cov "39.177207"; full_read_support "yes";
Chr4	Cufflinks	exon	5703347	5703651	1000	+	.	gene_id "CUFF.523"; transcript_id "AT4G08900.1"; exon_number "1"; FPKM "7.5067631862"; frac "1.000000"; conf_lo "6.219599"; conf_hi "8.793927"; cov "39.177207";
Chr4	Cufflinks	exon	5703730	5703889	1000	+	.	gene_id "CUFF.523"; transcript_id "AT4G08900.1"; exon_number "2"; FPKM "7.5067631862"; frac "1.000000"; conf_lo "6.219599"; conf_hi "8.793927"; cov "39.177207";
Chr4	Cufflinks	exon	5704092	5704225	1000	+	.	gene_id "CUFF.523"; transcript_id "AT4G08900.1"; exon_number "3"; FPKM "7.5067631862"; frac "1.000000"; conf_lo "6.219599"; conf_hi "8.793927"; cov "39.177207";
Chr4	Cufflinks	exon	5704406	5704615	1000	+	.	gene_id "CUFF.523"; transcript_id "AT4G08900.1"; exon_number "4"; FPKM "7.5067631862"; frac "1.000000"; conf_lo "6.219599"; conf_hi "8.793927"; cov "39.177207";
Chr4	Cufflinks	exon	5704690	5704800	1000	+	.	gene_id "CUFF.523"; transcript_id "AT4G08900.1"; exon_number "5"; FPKM "7.5067631862"; frac "1.000000"; conf_lo "6.219599"; conf_hi "8.793927"; cov "39.177207";
Chr4	Cufflinks	exon	5704920	5705346	1000	+	.	gene_id "CUFF.523"; transcript_id "AT4G08900.1"; exon_number "6"; FPKM "7.5067631862"; frac "1.000000"; conf_lo "6.219599"; conf_hi "8.793927"; cov "39.177207";
Chr4	Cufflinks	transcript	5712346	5713384	1000	+	.	gene_id "AT4G08910"; transcript_id "AT4G08910.1"; FPKM "0.7603138506"; frac "1.000000"; conf_lo "0.222691"; conf_hi "1.297937"; cov "3.971596"; full_read_support "yes";
Chr4	Cufflinks	exon	5712346	5712577	1000	+	.	gene_id "AT4G08910"; transcript_id "AT4G08910.1"; exon_number "1"; FPKM "0.7603138506"; frac "1.000000"; conf_lo "0.222691"; conf_hi "1.297937"; cov "3.971596";
Chr4	Cufflinks	exon	5712798	5713384	1000	+	.	gene_id "AT4G08910"; transcript_id "AT4G08910.1"; exon_number "2"; FPKM "0.7603138506"; frac "1.000000"; conf_lo "0.222691"; conf_hi "1.297937"; cov "3.971596";
Chr4	Cufflinks	transcript	5722185	5723064	1000	-	.	gene_id "CUFF.524"; transcript_id "CUFF.524.1"; FPKM "1.9854786967"; frac "1.000000"; conf_lo "1.153343"; conf_hi "2.817614"; cov "10.368395"; full_read_support "yes";
Chr4	Cufflinks	exon	5722185	5723064	1000	-	.	gene_id "CUFF.524"; transcript_id "CUFF.524.1"; exon_number "1"; FPKM "1.9854786967"; frac "1.000000"; conf_lo "1.153343"; conf_hi "2.817614"; cov "10.368395";
Chr4	Cufflinks	transcript	5724103	5727253	1000	+	.	gene_id "CUFF.525"; transcript_id "AT4G08920.1"; FPKM "20.5016199520"; frac "1.000000"; conf_lo "18.836545"; conf_hi "22.166695"; cov "106.985814"; full_read_support "yes";
Chr4	Cufflinks	exon	5724103	5724593	1000	+	.	gene_id "CUFF.525"; transcript_id "AT4G08920.1"; exon_number "1"; FPKM "20.5016199520"; frac "1.000000"; conf_lo "18.836545"; conf_hi "22.166695"; cov "106.985814";
Chr4	Cufflinks	exon	5724761	5724979	1000	+	.	gene_id "CUFF.525"; transcript_id "AT4G08920.1"; exon_number "2"; FPKM "20.5016199520"; frac "1.000000"; conf_lo "18.836545"; conf_hi "22.166695"; cov "106.985814";
Chr4	Cufflinks	exon	5725063	5726551	1000	+	.	gene_id "CUFF.525"; transcript_id "AT4G08920.1"; exon_number "3"; FPKM "20.5016199520"; frac "1.000000"; conf_lo "18.836545"; conf_hi "22.166695"; cov "106.985814";
Chr4	Cufflinks	exon	5726902	5727253	1000	+	.	gene_id "CUFF.525"; transcript_id "AT4G08920.1"; exon_number "4"; FPKM "20.5016199520"; frac "1.000000"; conf_lo "18.836545"; conf_hi "22.166695"; cov "106.985814";
Chr4	Cufflinks	transcript	5729192	5730850	1000	+	.	gene_id "AT4G08930"; transcript_id "AT4G08930.1"; FPKM "5.1015539464"; frac "0.445455"; conf_lo "4.044062"; conf_hi "6.159046"; cov "26.630293"; full_read_support "yes";
Chr4	Cufflinks	exon	5729192	5729675	1000	+	.	gene_id "AT4G08930"; transcript_id "AT4G08930.1"; exon_number "1"; FPKM "5.1015539464"; frac "0.445455"; conf_lo "4.044062"; conf_hi "6.159046"; cov "26.630293";
Chr4	Cufflinks	exon	5729759	5729949	1000	+	.	gene_id "AT4G08930"; transcript_id "AT4G08930.1"; exon_number "2"; FPKM "5.1015539464"; frac "0.445455"; conf_lo "4.044062"; conf_hi "6.159046"; cov "26.630293";
Chr4	Cufflinks	exon	5730042	5730166	1000	+	.	gene_id "AT4G08930"; transcript_id "AT4G08930.1"; exon_number "3"; FPKM "5.1015539464"; frac "0.445455"; conf_lo "4.044062"; conf_hi "6.159046"; cov "26.630293";
Chr4	Cufflinks	exon	5730318	5730850	1000	+	.	gene_id "AT4G08930"; transcript_id "AT4G08930.1"; exon_number "4"; FPKM "5.1015539464"; frac "0.445455"; conf_lo "4.044062"; conf_hi "6.159046"; cov "26.630293";
Chr4	Cufflinks	transcript	5729350	5732195	868	-	.	gene_id "CUFF.526"; transcript_id "CUFF.526.1"; FPKM "1.7780280167"; frac "0.365303"; conf_lo "1.335002"; conf_hi "2.221054"; cov "9.281369"; full_read_support "yes";
Chr4	Cufflinks	exon	5729350	5732195	868	-	.	gene_id "CUFF.526"; transcript_id "CUFF.526.1"; exon_number "1"; FPKM "1.7780280167"; frac "0.365303"; conf_lo "1.335002"; conf_hi "2.221054"; cov "9.281369";
Chr4	Cufflinks	transcript	5730797	5732195	1000	-	.	gene_id "CUFF.526"; transcript_id "AT4G08940.1"; FPKM "2.0465080503"; frac "0.189242"; conf_lo "1.295238"; conf_hi "2.797778"; cov "10.682845"; full_read_support "yes";
Chr4	Cufflinks	exon	5730797	5732195	1000	-	.	gene_id "CUFF.526"; transcript_id "AT4G08940.1"; exon_number "1"; FPKM "2.0465080503"; frac "0.189242"; conf_lo "1.295238"; conf_hi "2.797778"; cov "10.682845";
Chr4	Cufflinks	transcript	5732668	5733069	1	+	.	gene_id "AT4G08945"; transcript_id "AT4G08945.1"; FPKM "0.0000000000"; frac "0.000000"; conf_lo "0.000000"; conf_hi "0.000000"; cov "0.000000"; full_read_support "no";
Chr4	Cufflinks	exon	5732668	5733069	1	+	.	gene_id "AT4G08945"; transcript_id "AT4G08945.1"; exon_number "1"; FPKM "0.0000000000"; frac "0.000000"; conf_lo "0.000000"; conf_hi "0.000000"; cov "0.000000";
Chr4	Cufflinks	transcript	5739008	5739151	1	-	.	gene_id "AT4G08949"; transcript_id "AT4G08949.1"; FPKM "0.0000000000"; frac "0.000000"; conf_lo "0.000000"; conf_hi "0.000000"; cov "0.000000"; full_read_support "no";
Chr4	Cufflinks	exon	5739008	5739151	1	-	.	gene_id "AT4G08949"; transcript_id "AT4G08949.1"; exon_number "1"; FPKM "0.0000000000"; frac "0.000000"; conf_lo "0.000000"; conf_hi "0.000000"; cov "0.000000";
Chr4	Cufflinks	transcript	5740297	5741524	1000	+	.	gene_id "AT4G08950"; transcript_id "AT4G08950.1"; FPKM "19.3838916835"; frac "1.000000"; conf_lo "17.119606"; conf_hi "21.648178"; cov "101.209816"; full_read_support "yes";
Chr4	Cufflinks	exon	5740297	5741524	1000	+	.	gene_id "AT4G08950"; transcript_id "AT4G08950.1"; exon_number "1"; FPKM "19.3838916835"; frac "1.000000"; conf_lo "17.119606"; conf_hi "21.648178"; cov "101.209816";
Chr4	Cufflinks	transcript	5742884	5743345	1	-	.	gene_id "AT4G08953"; transcript_id "AT4G08953.1"; FPKM "0.0000000000"; frac "0.000000"; conf_lo "0.000000"; conf_hi "0.000000"; cov "0.000000"; full_read_support "no";
Chr4	Cufflinks	exon	5742884	5743345	1	-	.	gene_id "AT4G08953"; transcript_id "AT4G08953.1"; exon_number "1"; FPKM "0.0000000000"; frac "0.000000"; conf_lo "0.000000"; conf_hi "0.000000"; cov "0.000000";
```
