## Supplementary data 3 for "Characterization of *Arabidopsis thaliana* promoter bidirectionality and antisense RNAs by depletion of nuclear RNA decay enzymes": RNAseq_transcripts_wt.gtf (part 1 of 67)

```
Chr4	Cufflinks	transcript	1180	1536	1	-	.	gene_id "AT4G00005"; transcript_id "AT4G00005.1"; FPKM "0.0000000000"; frac "0.000000"; conf_lo "0.000000"; conf_hi "0.000000"; cov "0.000000"; full_read_support "no";
Chr4	Cufflinks	exon	1180	1536	1	-	.	gene_id "AT4G00005"; transcript_id "AT4G00005.1"; exon_number "1"; FPKM "0.0000000000"; frac "0.000000"; conf_lo "0.000000"; conf_hi "0.000000"; cov "0.000000";
Chr4	Cufflinks	transcript	33800	33872	1	+	.	gene_id "AT4G00085"; transcript_id "AT4G00085.1"; FPKM "0.0000000000"; frac "0.000000"; conf_lo "0.000000"; conf_hi "0.000000"; cov "0.000000"; full_read_support "no";
Chr4	Cufflinks	exon	33800	33872	1	+	.	gene_id "AT4G00085"; transcript_id "AT4G00085.1"; exon_number "1"; FPKM "0.0000000000"; frac "0.000000"; conf_lo "0.000000"; conf_hi "0.000000"; cov "0.000000";
Chr4	Cufflinks	transcript	32893	33718	1000	+	.	gene_id "AT4G00080"; transcript_id "AT4G00080.1"; FPKM "6.0297605200"; frac "1.000000"; conf_lo "4.624249"; conf_hi "7.435272"; cov "35.642191"; full_read_support "yes";
Chr4	Cufflinks	exon	32893	33718	1000	+	.	gene_id "AT4G00080"; transcript_id "AT4G00080.1"; exon_number "1"; FPKM "6.0297605200"; frac "1.000000"; conf_lo "4.624249"; conf_hi "7.435272"; cov "35.642191";
ChrM	Cufflinks	transcript	365060	366944	1000	-	.	gene_id "CUFF.1"; transcript_id "CUFF.1.1"; FPKM "5.8528170319"; frac "0.882353"; conf_lo "4.970576"; conf_hi "6.735058"; cov "34.572069"; full_read_support "yes";
ChrM	Cufflinks	exon	365060	366944	1000	-	.	gene_id "CUFF.1"; transcript_id "CUFF.1.1"; exon_number "1"; FPKM "5.8528170319"; frac "0.882353"; conf_lo "4.970576"; conf_hi "6.735058"; cov "34.572069";
ChrM	Cufflinks	transcript	366086	366700	1	-	.	gene_id "CUFF.1"; transcript_id "ATMG01410.1"; FPKM "0.0000000000"; frac "0.000000"; conf_lo "0.000000"; conf_hi "0.241588"; cov "0.000000"; full_read_support "yes";
ChrM	Cufflinks	exon	366086	366700	1	-	.	gene_id "CUFF.1"; transcript_id "ATMG01410.1"; exon_number "1"; FPKM "0.0000000000"; frac "0.000000"; conf_lo "0.000000"; conf_hi "0.241588"; cov "0.000000";
ChrM	Cufflinks	transcript	365458	366924	1000	+	.	gene_id "CUFF.2"; transcript_id "CUFF.2.1"; FPKM "1.0368439886"; frac "0.117647"; conf_lo "0.617901"; conf_hi "1.455787"; cov "6.124545"; full_read_support "yes";
ChrM	Cufflinks	exon	365458	366924	1000	+	.	gene_id "CUFF.2"; transcript_id "CUFF.2.1"; exon_number "1"; FPKM "1.0368439886"; frac "0.117647"; conf_lo "0.617901"; conf_hi "1.455787"; cov "6.124545";
Chr4	Cufflinks	transcript	17792	20066	1000	+	.	gene_id "CUFF.3"; transcript_id "AT4G00050.1"; FPKM "5.5272767551"; frac "1.000000"; conf_lo "4.557509"; conf_hi "6.497045"; cov "32.671461"; full_read_support "yes";
Chr4	Cufflinks	exon	17792	17954	1000	+	.	gene_id "CUFF.3"; transcript_id "AT4G00050.1"; exon_number "1"; FPKM "5.5272767551"; frac "1.000000"; conf_lo "4.557509"; conf_hi "6.497045"; cov "32.671461";
Chr4	Cufflinks	exon	18030	18513	1000	+	.	gene_id "CUFF.3"; transcript_id "AT4G00050.1"; exon_number "2"; FPKM "5.5272767551"; frac "1.000000"; conf_lo "4.557509"; conf_hi "6.497045"; cov "32.671461";
Chr4	Cufflinks	exon	18600	18692	1000	+	.	gene_id "CUFF.3"; transcript_id "AT4G00050.1"; exon_number "3"; FPKM "5.5272767551"; frac "1.000000"; conf_lo "4.557509"; conf_hi "6.497045"; cov "32.671461";
Chr4	Cufflinks	exon	18805	18870	1000	+	.	gene_id "CUFF.3"; transcript_id "AT4G00050.1"; exon_number "4"; FPKM "5.5272767551"; frac "1.000000"; conf_lo "4.557509"; conf_hi "6.497045"; cov "32.671461";
Chr4	Cufflinks	exon	19296	19673	1000	+	.	gene_id "CUFF.3"; transcript_id "AT4G00050.1"; exon_number "5"; FPKM "5.5272767551"; frac "1.000000"; conf_lo "4.557509"; conf_hi "6.497045"; cov "32.671461";
Chr4	Cufflinks	exon	19762	20066	1000	+	.	gene_id "CUFF.3"; transcript_id "AT4G00050.1"; exon_number "6"; FPKM "5.5272767551"; frac "1.000000"; conf_lo "4.557509"; conf_hi "6.497045"; cov "32.671461";
Chr4	Cufflinks	transcript	13509	15313	382	+	.	gene_id "CUFF.4"; transcript_id "CUFF.4.1"; FPKM "3.3243926674"; frac "0.335098"; conf_lo "2.521527"; conf_hi "4.127258"; cov "19.627669"; full_read_support "yes";
Chr4	Cufflinks	exon	13509	14028	382	+	.	gene_id "CUFF.4"; transcript_id "CUFF.4.1"; exon_number "1"; FPKM "3.3243926674"; frac "0.335098"; conf_lo "2.521527"; conf_hi "4.127258"; cov "19.627669";
Chr4	Cufflinks	exon	14114	14179	382	+	.	gene_id "CUFF.4"; transcript_id "CUFF.4.1"; exon_number "2"; FPKM "3.3243926674"; frac "0.335098"; conf_lo "2.521527"; conf_hi "4.127258"; cov "19.627669";
Chr4	Cufflinks	exon	14258	15313	382	+	.	gene_id "CUFF.4"; transcript_id "CUFF.4.1"; exon_number "3"; FPKM "3.3243926674"; frac "0.335098"; conf_lo "2.521527"; conf_hi "4.127258"; cov "19.627669";
Chr4	Cufflinks	transcript	13527	14413	1000	+	.	gene_id "CUFF.4"; transcript_id "AT4G00030.1"; FPKM "8.6800963257"; frac "0.319823"; conf_lo "6.578986"; conf_hi "10.781207"; cov "51.248476"; full_read_support "yes";
Chr4	Cufflinks	exon	13527	14028	1000	+	.	gene_id "CUFF.4"; transcript_id "AT4G00030.1"; exon_number "1"; FPKM "8.6800963257"; frac "0.319823"; conf_lo "6.578986"; conf_hi "10.781207"; cov "51.248476";
Chr4	Cufflinks	exon	14114	14179	1000	+	.	gene_id "CUFF.4"; transcript_id "AT4G00030.1"; exon_number "2"; FPKM "8.6800963257"; frac "0.319823"; conf_lo "6.578986"; conf_hi "10.781207"; cov "51.248476";
Chr4	Cufflinks	exon	14258	14413	1000	+	.	gene_id "CUFF.4"; transcript_id "AT4G00030.1"; exon_number "3"; FPKM "8.6800963257"; frac "0.319823"; conf_lo "6.578986"; conf_hi "10.781207"; cov "51.248476";
Chr4	Cufflinks	transcript	14627	16079	487	+	.	gene_id "CUFF.4"; transcript_id "AT4G00040.1"; FPKM "4.2303669496"; frac "0.345079"; conf_lo "3.330008"; conf_hi "5.130726"; cov "24.976665"; full_read_support "yes";
Chr4	Cufflinks	exon	14627	14833	487	+	.	gene_id "CUFF.4"; transcript_id "AT4G00040.1"; exon_number "1"; FPKM "4.2303669496"; frac "0.345079"; conf_lo "3.330008"; conf_hi "5.130726"; cov "24.976665";
Chr4	Cufflinks	exon	14921	16079	487	+	.	gene_id "CUFF.4"; transcript_id "AT4G00040.1"; exon_number "2"; FPKM "4.2303669496"; frac "0.345079"; conf_lo "3.330008"; conf_hi "5.130726"; cov "24.976665";
Chr4	Cufflinks	transcript	11355	13359	1000	-	.	gene_id "CUFF.5"; transcript_id "AT4G00026.1"; FPKM "27.0404622396"; frac "1.000000"; conf_lo "24.389006"; conf_hi "29.691918"; cov "159.791251"; full_read_support "yes";
Chr4	Cufflinks	exon	11355	11792	1000	-	.	gene_id "CUFF.5"; transcript_id "AT4G00026.1"; exon_number "1"; FPKM "27.0404622396"; frac "1.000000"; conf_lo "24.389006"; conf_hi "29.691918"; cov "159.791251";
Chr4	Cufflinks	exon	11897	12016	1000	-	.	gene_id "CUFF.5"; transcript_id "AT4G00026.1"; exon_number "2"; FPKM "27.0404622396"; frac "1.000000"; conf_lo "24.389006"; conf_hi "29.691918"; cov "159.791251";
Chr4	Cufflinks	exon	12131	12179	1000	-	.	gene_id "CUFF.5"; transcript_id "AT4G00026.1"; exon_number "3"; FPKM "27.0404622396"; frac "1.000000"; conf_lo "24.389006"; conf_hi "29.691918"; cov "159.791251";
Chr4	Cufflinks	exon	12262	12440	1000	-	.	gene_id "CUFF.5"; transcript_id "AT4G00026.1"; exon_number "4"; FPKM "27.0404622396"; frac "1.000000"; conf_lo "24.389006"; conf_hi "29.691918"; cov "159.791251";
Chr4	Cufflinks	exon	12573	12706	1000	-	.	gene_id "CUFF.5"; transcript_id "AT4G00026.1"; exon_number "5"; FPKM "27.0404622396"; frac "1.000000"; conf_lo "24.389006"; conf_hi "29.691918"; cov "159.791251";
Chr4	Cufflinks	exon	12791	12809	1000	-	.	gene_id "CUFF.5"; transcript_id "AT4G00026.1"; exon_number "6"; FPKM "27.0404622396"; frac "1.000000"; conf_lo "24.389006"; conf_hi "29.691918"; cov "159.791251";
Chr4	Cufflinks	exon	12924	12959	1000	-	.	gene_id "CUFF.5"; transcript_id "AT4G00026.1"; exon_number "7"; FPKM "27.0404622396"; frac "1.000000"; conf_lo "24.389006"; conf_hi "29.691918"; cov "159.791251";
Chr4	Cufflinks	exon	13172	13359	1000	-	.	gene_id "CUFF.5"; transcript_id "AT4G00026.1"; exon_number "8"; FPKM "27.0404622396"; frac "1.000000"; conf_lo "24.389006"; conf_hi "29.691918"; cov "159.791251";
Chr4	Cufflinks	transcript	34091	36880	1000	+	.	gene_id "CUFF.6"; transcript_id "AT4G00090.1"; FPKM "16.4432048888"; frac "1.000000"; conf_lo "14.802327"; conf_hi "18.084082"; cov "97.155541"; full_read_support "yes";
Chr4	Cufflinks	exon	34091	34437	1000	+	.	gene_id "CUFF.6"; transcript_id "AT4G00090.1"; exon_number "1"; FPKM "16.4432048888"; frac "1.000000"; conf_lo "14.802327"; conf_hi "18.084082"; cov "97.155541";
Chr4	Cufflinks	exon	34545	34650	1000	+	.	gene_id "CUFF.6"; transcript_id "AT4G00090.1"; exon_number "2"; FPKM "16.4432048888"; frac "1.000000"; conf_lo "14.802327"; conf_hi "18.084082"; cov "97.155541";
Chr4	Cufflinks	exon	34748	34808	1000	+	.	gene_id "CUFF.6"; transcript_id "AT4G00090.1"; exon_number "3"; FPKM "16.4432048888"; frac "1.000000"; conf_lo "14.802327"; conf_hi "18.084082"; cov "97.155541";
Chr4	Cufflinks	exon	34922	35202	1000	+	.	gene_id "CUFF.6"; transcript_id "AT4G00090.1"; exon_number "4"; FPKM "16.4432048888"; frac "1.000000"; conf_lo "14.802327"; conf_hi "18.084082"; cov "97.155541";
Chr4	Cufflinks	exon	35411	35550	1000	+	.	gene_id "CUFF.6"; transcript_id "AT4G00090.1"; exon_number "5"; FPKM "16.4432048888"; frac "1.000000"; conf_lo "14.802327"; conf_hi "18.084082"; cov "97.155541";
Chr4	Cufflinks	exon	35627	35701	1000	+	.	gene_id "CUFF.6"; transcript_id "AT4G00090.1"; exon_number "6"; FPKM "16.4432048888"; frac "1.000000"; conf_lo "14.802327"; conf_hi "18.084082"; cov "97.155541";
Chr4	Cufflinks	exon	35811	35901	1000	+	.	gene_id "CUFF.6"; transcript_id "AT4G00090.1"; exon_number "7"; FPKM "16.4432048888"; frac "1.000000"; conf_lo "14.802327"; conf_hi "18.084082"; cov "97.155541";
Chr4	Cufflinks	exon	36070	36273	1000	+	.	gene_id "CUFF.6"; transcript_id "AT4G00090.1"; exon_number "8"; FPKM "16.4432048888"; frac "1.000000"; conf_lo "14.802327"; conf_hi "18.084082"; cov "97.155541";
Chr4	Cufflinks	exon	36387	36431	1000	+	.	gene_id "CUFF.6"; transcript_id "AT4G00090.1"; exon_number "9"; FPKM "16.4432048888"; frac "1.000000"; conf_lo "14.802327"; conf_hi "18.084082"; cov "97.155541";
Chr4	Cufflinks	exon	36509	36880	1000	+	.	gene_id "CUFF.6"; transcript_id "AT4G00090.1"; exon_number "10"; FPKM "16.4432048888"; frac "1.000000"; conf_lo "14.802327"; conf_hi "18.084082"; cov "97.155541";
Chr4	Cufflinks	transcript	40862	41383	1	-	.	gene_id "AT4G00114"; transcript_id "AT4G00114.1"; FPKM "0.0000000000"; frac "0.000000"; conf_lo "0.000000"; conf_hi "0.000000"; cov "0.000000"; full_read_support "no";
Chr4	Cufflinks	exon	40862	41383	1	-	.	gene_id "AT4G00114"; transcript_id "AT4G00114.1"; exon_number "1"; FPKM "0.0000000000"; frac "0.000000"; conf_lo "0.000000"; conf_hi "0.000000"; cov "0.000000";
Chr4	Cufflinks	transcript	41665	43197	1	-	.	gene_id "AT4G00120"; transcript_id "AT4G00120.1"; FPKM "0.0000000000"; frac "0.000000"; conf_lo "0.000000"; conf_hi "0.000000"; cov "0.000000"; full_read_support "no";
Chr4	Cufflinks	exon	41665	43197	1	-	.	gene_id "AT4G00120"; transcript_id "AT4G00120.1"; exon_number "1"; FPKM "0.0000000000"; frac "0.000000"; conf_lo "0.000000"; conf_hi "0.000000"; cov "0.000000";
Chr4	Cufflinks	transcript	45275	45370	1	-	.	gene_id "AT4G00124"; transcript_id "AT4G00124.1"; FPKM "0.0000000000"; frac "0.000000"; conf_lo "0.000000"; conf_hi "0.000000"; cov "0.000000"; full_read_support "no";
Chr4	Cufflinks	exon	45275	45370	1	-	.	gene_id "AT4G00124"; transcript_id "AT4G00124.1"; exon_number "1"; FPKM "0.0000000000"; frac "0.000000"; conf_lo "0.000000"; conf_hi "0.000000"; cov "0.000000";
Chr4	Cufflinks	transcript	51166	53449	1	-	.	gene_id "AT4G00140"; transcript_id "AT4G00140.1"; FPKM "0.0000000000"; frac "0.000000"; conf_lo "0.000000"; conf_hi "0.000000"; cov "0.000000"; full_read_support "no";
Chr4	Cufflinks	exon	51166	51464	1	-	.	gene_id "AT4G00140"; transcript_id "AT4G00140.1"; exon_number "1"; FPKM "0.0000000000"; frac "0.000000"; conf_lo "0.000000"; conf_hi "0.000000"; cov "0.000000";
Chr4	Cufflinks	exon	52320	52523	1	-	.	gene_id "AT4G00140"; transcript_id "AT4G00140.1"; exon_number "2"; FPKM "0.0000000000"; frac "0.000000"; conf_lo "0.000000"; conf_hi "0.000000"; cov "0.000000";
Chr4	Cufflinks	exon	52760	52859	1	-	.	gene_id "AT4G00140"; transcript_id "AT4G00140.1"; exon_number "3"; FPKM "0.0000000000"; frac "0.000000"; conf_lo "0.000000"; conf_hi "0.000000"; cov "0.000000";
Chr4	Cufflinks	exon	53279	53449	1	-	.	gene_id "AT4G00140"; transcript_id "AT4G00140.1"; exon_number "4"; FPKM "0.0000000000"; frac "0.000000"; conf_lo "0.000000"; conf_hi "0.000000"; cov "0.000000";
Chr4	Cufflinks	transcript	48266	49068	1	+	.	gene_id "AT4G00130"; transcript_id "AT4G00130.1"; FPKM "0.0000000000"; frac "0.000000"; conf_lo "0.000000"; conf_hi "0.000000"; cov "0.000000"; full_read_support "no";
Chr4	Cufflinks	exon	48266	48506	1	+	.	gene_id "AT4G00130"; transcript_id "AT4G00130.1"; exon_number "1"; FPKM "0.0000000000"; frac "0.000000"; conf_lo "0.000000"; conf_hi "0.000000"; cov "0.000000";
Chr4	Cufflinks	exon	48577	49068	1	+	.	gene_id "AT4G00130"; transcript_id "AT4G00130.1"; exon_number "2"; FPKM "0.0000000000"; frac "0.000000"; conf_lo "0.000000"; conf_hi "0.000000"; cov "0.000000";
Chr4	Cufflinks	transcript	63410	65479	1	+	.	gene_id "AT4G00160"; transcript_id "AT4G00160.1"; FPKM "0.0000000000"; frac "0.000000"; conf_lo "0.000000"; conf_hi "0.000000"; cov "0.000000"; full_read_support "no";
Chr4	Cufflinks	exon	63410	63475	1	+	.	gene_id "AT4G00160"; transcript_id "AT4G00160.1"; exon_number "1"; FPKM "0.0000000000"; frac "0.000000"; conf_lo "0.000000"; conf_hi "0.000000"; cov "0.000000";
Chr4	Cufflinks	exon	63850	64726	1	+	.	gene_id "AT4G00160"; transcript_id "AT4G00160.1"; exon_number "2"; FPKM "0.0000000000"; frac "0.000000"; conf_lo "0.000000"; conf_hi "0.000000"; cov "0.000000";
Chr4	Cufflinks	exon	64801	64935	1	+	.	gene_id "AT4G00160"; transcript_id "AT4G00160.1"; exon_number "3"; FPKM "0.0000000000"; frac "0.000000"; conf_lo "0.000000"; conf_hi "0.000000"; cov "0.000000";
Chr4	Cufflinks	exon	65027	65479	1	+	.	gene_id "AT4G00160"; transcript_id "AT4G00160.1"; exon_number "4"; FPKM "0.0000000000"; frac "0.000000"; conf_lo "0.000000"; conf_hi "0.000000"; cov "0.000000";
Chr4	Cufflinks	transcript	2895	10364	1	-	.	gene_id "CUFF.7"; transcript_id "AT4G00020.2"; FPKM "0.0000000000"; frac "0.000000"; conf_lo "0.000000"; conf_hi "0.030111"; cov "0.000000"; full_read_support "no";
Chr4	Cufflinks	exon	2895	3022	1	-	.	gene_id "CUFF.7"; transcript_id "AT4G00020.2"; exon_number "1"; FPKM "0.0000000000"; frac "0.000000"; conf_lo "0.000000"; conf_hi "0.030111"; cov "0.000000";
Chr4	Cufflinks	exon	4127	4149	1	-	.	gene_id "CUFF.7"; transcript_id "AT4G00020.2"; exon_number "2"; FPKM "0.0000000000"; frac "0.000000"; conf_lo "0.000000"; conf_hi "0.030111"; cov "0.000000";
Chr4	Cufflinks	exon	4227	4438	1	-	.	gene_id "CUFF.7"; transcript_id "AT4G00020.2"; exon_number "3"; FPKM "0.0000000000"; frac "0.000000"; conf_lo "0.000000"; conf_hi "0.030111"; cov "0.000000";
Chr4	Cufflinks	exon	4545	4749	1	-	.	gene_id "CUFF.7"; transcript_id "AT4G00020.2"; exon_number "4"; FPKM "0.0000000000"; frac "0.000000"; conf_lo "0.000000"; conf_hi "0.030111"; cov "0.000000";
Chr4	Cufflinks	exon	4839	4901	1	-	.	gene_id "CUFF.7"; transcript_id "AT4G00020.2"; exon_number "5"; FPKM "0.0000000000"; frac "0.000000"; conf_lo "0.000000"; conf_hi "0.030111"; cov "0.000000";
Chr4	Cufflinks	exon	4977	5119	1	-	.	gene_id "CUFF.7"; transcript_id "AT4G00020.2"; exon_number "6"; FPKM "0.0000000000"; frac "0.000000"; conf_lo "0.000000"; conf_hi "0.030111"; cov "0.000000";
Chr4	Cufflinks	exon	5406	5588	1	-	.	gene_id "CUFF.7"; transcript_id "AT4G00020.2"; exon_number "7"; FPKM "0.0000000000"; frac "0.000000"; conf_lo "0.000000"; conf_hi "0.030111"; cov "0.000000";
Chr4	Cufflinks	exon	5657	5855	1	-	.	gene_id "CUFF.7"; transcript_id "AT4G00020.2"; exon_number "8"; FPKM "0.0000000000"; frac "0.000000"; conf_lo "0.000000"; conf_hi "0.030111"; cov "0.000000";
Chr4	Cufflinks	exon	6605	6676	1	-	.	gene_id "CUFF.7"; transcript_id "AT4G00020.2"; exon_number "9"; FPKM "0.0000000000"; frac "0.000000"; conf_lo "0.000000"; conf_hi "0.030111"; cov "0.000000";
Chr4	Cufflinks	exon	6760	6871	1	-	.	gene_id "CUFF.7"; transcript_id "AT4G00020.2"; exon_number "10"; FPKM "0.0000000000"; frac "0.000000"; conf_lo "0.000000"; conf_hi "0.030111"; cov "0.000000";
Chr4	Cufflinks	exon	6975	7056	1	-	.	gene_id "CUFF.7"; transcript_id "AT4G00020.2"; exon_number "11"; FPKM "0.0000000000"; frac "0.000000"; conf_lo "0.000000"; conf_hi "0.030111"; cov "0.000000";
Chr4	Cufflinks	exon	7144	7194	1	-	.	gene_id "CUFF.7"; transcript_id "AT4G00020.2"; exon_number "12"; FPKM "0.0000000000"; frac "0.000000"; conf_lo "0.000000"; conf_hi "0.030111"; cov "0.000000";
Chr4	Cufflinks	exon	7294	7375	1	-	.	gene_id "CUFF.7"; transcript_id "AT4G00020.2"; exon_number "13"; FPKM "0.0000000000"; frac "0.000000"; conf_lo "0.000000"; conf_hi "0.030111"; cov "0.000000";
Chr4	Cufflinks	exon	7453	7638	1	-	.	gene_id "CUFF.7"; transcript_id "AT4G00020.2"; exon_number "14"; FPKM "0.0000000000"; frac "0.000000"; conf_lo "0.000000"; conf_hi "0.030111"; cov "0.000000";
Chr4	Cufflinks	exon	7712	7813	1	-	.	gene_id "CUFF.7"; transcript_id "AT4G00020.2"; exon_number "15"; FPKM "0.0000000000"; frac "0.000000"; conf_lo "0.000000"; conf_hi "0.030111"; cov "0.000000";
Chr4	Cufflinks	exon	7914	7947	1	-	.	gene_id "CUFF.7"; transcript_id "AT4G00020.2"; exon_number "16"; FPKM "0.0000000000"; frac "0.000000"; conf_lo "0.000000"; conf_hi "0.030111"; cov "0.000000";
Chr4	Cufflinks	exon	8029	8155	1	-	.	gene_id "CUFF.7"; transcript_id "AT4G00020.2"; exon_number "17"; FPKM "0.0000000000"; frac "0.000000"; conf_lo "0.000000"; conf_hi "0.030111"; cov "0.000000";
Chr4	Cufflinks	exon	8244	8368	1	-	.	gene_id "CUFF.7"; transcript_id "AT4G00020.2"; exon_number "18"; FPKM "0.0000000000"; frac "0.000000"; conf_lo "0.000000"; conf_hi "0.030111"; cov "0.000000";
Chr4	Cufflinks	exon	8463	9437	1	-	.	gene_id "CUFF.7"; transcript_id "AT4G00020.2"; exon_number "19"; FPKM "0.0000000000"; frac "0.000000"; conf_lo "0.000000"; conf_hi "0.030111"; cov "0.000000";
Chr4	Cufflinks	exon	9686	9847	1	-	.	gene_id "CUFF.7"; transcript_id "AT4G00020.2"; exon_number "20"; FPKM "0.0000000000"; frac "0.000000"; conf_lo "0.000000"; conf_hi "0.030111"; cov "0.000000";
Chr4	Cufflinks	exon	9982	10125	1	-	.	gene_id "CUFF.7"; transcript_id "AT4G00020.2"; exon_number "21"; FPKM "0.0000000000"; frac "0.000000"; conf_lo "0.000000"; conf_hi "0.030111"; cov "0.000000";
Chr4	Cufflinks	exon	10211	10364	1	-	.	gene_id "CUFF.7"; transcript_id "AT4G00020.2"; exon_number "22"; FPKM "0.0000000000"; frac "0.000000"; conf_lo "0.000000"; conf_hi "0.030111"; cov "0.000000";
Chr4	Cufflinks	transcript	3895	10455	1000	-	.	gene_id "CUFF.7"; transcript_id "AT4G00020.1"; FPKM "3.0313979644"; frac "1.000000"; conf_lo "2.593203"; conf_hi "3.469593"; cov "17.911650"; full_read_support "yes";
Chr4	Cufflinks	exon	3895	4172	1000	-	.	gene_id "CUFF.7"; transcript_id "AT4G00020.1"; exon_number "1"; FPKM "3.0313979644"; frac "1.000000"; conf_lo "2.593203"; conf_hi "3.469593"; cov "17.911650";
Chr4	Cufflinks	exon	4265	4438	1000	-	.	gene_id "CUFF.7"; transcript_id "AT4G00020.1"; exon_number "2"; FPKM "3.0313979644"; frac "1.000000"; conf_lo "2.593203"; conf_hi "3.469593"; cov "17.911650";
Chr4	Cufflinks	exon	4545	4749	1000	-	.	gene_id "CUFF.7"; transcript_id "AT4G00020.1"; exon_number "3"; FPKM "3.0313979644"; frac "1.000000"; conf_lo "2.593203"; conf_hi "3.469593"; cov "17.911650";
Chr4	Cufflinks	exon	4839	4901	1000	-	.	gene_id "CUFF.7"; transcript_id "AT4G00020.1"; exon_number "4"; FPKM "3.0313979644"; frac "1.000000"; conf_lo "2.593203"; conf_hi "3.469593"; cov "17.911650";
Chr4	Cufflinks	exon	4977	5119	1000	-	.	gene_id "CUFF.7"; transcript_id "AT4G00020.1"; exon_number "5"; FPKM "3.0313979644"; frac "1.000000"; conf_lo "2.593203"; conf_hi "3.469593"; cov "17.911650";
Chr4	Cufflinks	exon	5406	5588	1000	-	.	gene_id "CUFF.7"; transcript_id "AT4G00020.1"; exon_number "6"; FPKM "3.0313979644"; frac "1.000000"; conf_lo "2.593203"; conf_hi "3.469593"; cov "17.911650";
Chr4	Cufflinks	exon	5657	5855	1000	-	.	gene_id "CUFF.7"; transcript_id "AT4G00020.1"; exon_number "7"; FPKM "3.0313979644"; frac "1.000000"; conf_lo "2.593203"; conf_hi "3.469593"; cov "17.911650";
Chr4	Cufflinks	exon	6605	6676	1000	-	.	gene_id "CUFF.7"; transcript_id "AT4G00020.1"; exon_number "8"; FPKM "3.0313979644"; frac "1.000000"; conf_lo "2.593203"; conf_hi "3.469593"; cov "17.911650";
Chr4	Cufflinks	exon	6760	6871	1000	-	.	gene_id "CUFF.7"; transcript_id "AT4G00020.1"; exon_number "9"; FPKM "3.0313979644"; frac "1.000000"; conf_lo "2.593203"; conf_hi "3.469593"; cov "17.911650";
Chr4	Cufflinks	exon	6975	7056	1000	-	.	gene_id "CUFF.7"; transcript_id "AT4G00020.1"; exon_number "10"; FPKM "3.0313979644"; frac "1.000000"; conf_lo "2.593203"; conf_hi "3.469593"; cov "17.911650";
Chr4	Cufflinks	exon	7144	7194	1000	-	.	gene_id "CUFF.7"; transcript_id "AT4G00020.1"; exon_number "11"; FPKM "3.0313979644"; frac "1.000000"; conf_lo "2.593203"; conf_hi "3.469593"; cov "17.911650";
Chr4	Cufflinks	exon	7294	7375	1000	-	.	gene_id "CUFF.7"; transcript_id "AT4G00020.1"; exon_number "12"; FPKM "3.0313979644"; frac "1.000000"; conf_lo "2.593203"; conf_hi "3.469593"; cov "17.911650";
Chr4	Cufflinks	exon	7453	7638	1000	-	.	gene_id "CUFF.7"; transcript_id "AT4G00020.1"; exon_number "13"; FPKM "3.0313979644"; frac "1.000000"; conf_lo "2.593203"; conf_hi "3.469593"; cov "17.911650";
Chr4	Cufflinks	exon	7712	7834	1000	-	.	gene_id "CUFF.7"; transcript_id "AT4G00020.1"; exon_number "14"; FPKM "3.0313979644"; frac "1.000000"; conf_lo "2.593203"; conf_hi "3.469593"; cov "17.911650";
Chr4	Cufflinks	exon	8001	8155	1000	-	.	gene_id "CUFF.7"; transcript_id "AT4G00020.1"; exon_number "15"; FPKM "3.0313979644"; frac "1.000000"; conf_lo "2.593203"; conf_hi "3.469593"; cov "17.911650";
Chr4	Cufflinks	exon	8244	8368	1000	-	.	gene_id "CUFF.7"; transcript_id "AT4G00020.1"; exon_number "16"; FPKM "3.0313979644"; frac "1.000000"; conf_lo "2.593203"; conf_hi "3.469593"; cov "17.911650";
Chr4	Cufflinks	exon	8463	9437	1000	-	.	gene_id "CUFF.7"; transcript_id "AT4G00020.1"; exon_number "17"; FPKM "3.0313979644"; frac "1.000000"; conf_lo "2.593203"; conf_hi "3.469593"; cov "17.911650";
Chr4	Cufflinks	exon	9686	9847	1000	-	.	gene_id "CUFF.7"; transcript_id "AT4G00020.1"; exon_number "18"; FPKM "3.0313979644"; frac "1.000000"; conf_lo "2.593203"; conf_hi "3.469593"; cov "17.911650";
Chr4	Cufflinks	exon	9982	10125	1000	-	.	gene_id "CUFF.7"; transcript_id "AT4G00020.1"; exon_number "19"; FPKM "3.0313979644"; frac "1.000000"; conf_lo "2.593203"; conf_hi "3.469593"; cov "17.911650";
Chr4	Cufflinks	exon	10211	10455	1000	-	.	gene_id "CUFF.7"; transcript_id "AT4G00020.1"; exon_number "20"; FPKM "3.0313979644"; frac "1.000000"; conf_lo "2.593203"; conf_hi "3.469593"; cov "17.911650";
Chr4	Cufflinks	transcript	80433	82040	1	-	.	gene_id "AT4G00190"; transcript_id "AT4G00190.1"; FPKM "0.0000000000"; frac "0.000000"; conf_lo "0.000000"; conf_hi "0.000000"; cov "0.000000"; full_read_support "no";
Chr4	Cufflinks	exon	80433	81115	1	-	.	gene_id "AT4G00190"; transcript_id "AT4G00190.1"; exon_number "1"; FPKM "0.0000000000"; frac "0.000000"; conf_lo "0.000000"; conf_hi "0.000000"; cov "0.000000";
Chr4	Cufflinks	exon	81188	81515	1	-	.	gene_id "AT4G00190"; transcript_id "AT4G00190.1"; exon_number "2"; FPKM "0.0000000000"; frac "0.000000"; conf_lo "0.000000"; conf_hi "0.000000"; cov "0.000000";
Chr4	Cufflinks	exon	81627	82040	1	-	.	gene_id "AT4G00190"; transcript_id "AT4G00190.1"; exon_number "3"; FPKM "0.0000000000"; frac "0.000000"; conf_lo "0.000000"; conf_hi "0.000000"; cov "0.000000";
Chr4	Cufflinks	transcript	85693	86895	1	-	.	gene_id "AT4G00210"; transcript_id "AT4G00210.1"; FPKM "0.0000000000"; frac "0.000000"; conf_lo "0.000000"; conf_hi "0.000000"; cov "0.000000"; full_read_support "no";
Chr4	Cufflinks	exon	85693	86064	1	-	.	gene_id "AT4G00210"; transcript_id "AT4G00210.1"; exon_number "1"; FPKM "0.0000000000"; frac "0.000000"; conf_lo "0.000000"; conf_hi "0.000000"; cov "0.000000";
Chr4	Cufflinks	exon	86598	86895	1	-	.	gene_id "AT4G00210"; transcript_id "AT4G00210.1"; exon_number "2"; FPKM "0.0000000000"; frac "0.000000"; conf_lo "0.000000"; conf_hi "0.000000"; cov "0.000000";
Chr4	Cufflinks	transcript	92644	93147	1	-	.	gene_id "AT4G00225"; transcript_id "AT4G00225.1"; FPKM "0.0000000000"; frac "0.000000"; conf_lo "0.000000"; conf_hi "0.000000"; cov "0.000000"; full_read_support "no";
Chr4	Cufflinks	exon	92644	93147	1	-	.	gene_id "AT4G00225"; transcript_id "AT4G00225.1"; exon_number "1"; FPKM "0.0000000000"; frac "0.000000"; conf_lo "0.000000"; conf_hi "0.000000"; cov "0.000000";
Chr4	Cufflinks	transcript	21431	27169	1000	+	.	gene_id "CUFF.8"; transcript_id "CUFF.8.1"; FPKM "1.2073148774"; frac "0.311670"; conf_lo "0.888801"; conf_hi "1.525829"; cov "7.131297"; full_read_support "yes";
Chr4	Cufflinks	exon	21431	22297	1000	+	.	gene_id "CUFF.8"; transcript_id "CUFF.8.1"; exon_number "1"; FPKM "1.2073148774"; frac "0.311670"; conf_lo "0.888801"; conf_hi "1.525829"; cov "7.131297";
Chr4	Cufflinks	exon	22687	25218	1000	+	.	gene_id "CUFF.8"; transcript_id "CUFF.8.1"; exon_number "2"; FPKM "1.2073148774"; frac "0.311670"; conf_lo "0.888801"; conf_hi "1.525829"; cov "7.131297";
Chr4	Cufflinks	exon	25294	25410	1000	+	.	gene_id "CUFF.8"; transcript_id "CUFF.8.1"; exon_number "3"; FPKM "1.2073148774"; frac "0.311670"; conf_lo "0.888801"; conf_hi "1.525829"; cov "7.131297";
Chr4	Cufflinks	exon	25559	25741	1000	+	.	gene_id "CUFF.8"; transcript_id "CUFF.8.1"; exon_number "4"; FPKM "1.2073148774"; frac "0.311670"; conf_lo "0.888801"; conf_hi "1.525829"; cov "7.131297";
Chr4	Cufflinks	exon	25818	25880	1000	+	.	gene_id "CUFF.8"; transcript_id "CUFF.8.1"; exon_number "5"; FPKM "1.2073148774"; frac "0.311670"; conf_lo "0.888801"; conf_hi "1.525829"; cov "7.131297";
Chr4	Cufflinks	exon	26339	26410	1000	+	.	gene_id "CUFF.8"; transcript_id "CUFF.8.1"; exon_number "6"; FPKM "1.2073148774"; frac "0.311670"; conf_lo "0.888801"; conf_hi "1.525829"; cov "7.131297";
Chr4	Cufflinks	exon	26501	26752	1000	+	.	gene_id "CUFF.8"; transcript_id "CUFF.8.1"; exon_number "7"; FPKM "1.2073148774"; frac "0.311670"; conf_lo "0.888801"; conf_hi "1.525829"; cov "7.131297";
Chr4	Cufflinks	exon	26884	27169	1000	+	.	gene_id "CUFF.8"; transcript_id "CUFF.8.1"; exon_number "8"; FPKM "1.2073148774"; frac "0.311670"; conf_lo "0.888801"; conf_hi "1.525829"; cov "7.131297";
Chr4	Cufflinks	transcript	21431	28872	908	+	.	gene_id "CUFF.8"; transcript_id "CUFF.8.2"; FPKM "1.0964314365"; frac "0.332040"; conf_lo "0.827294"; conf_hi "1.365569"; cov "6.476337"; full_read_support "no";
Chr4	Cufflinks	exon	21431	22297	908	+	.	gene_id "CUFF.8"; transcript_id "CUFF.8.2"; exon_number "1"; FPKM "1.0964314365"; frac "0.332040"; conf_lo "0.827294"; conf_hi "1.365569"; cov "6.476337";
Chr4	Cufflinks	exon	22687	23199	908	+	.	gene_id "CUFF.8"; transcript_id "CUFF.8.2"; exon_number "2"; FPKM "1.0964314365"; frac "0.332040"; conf_lo "0.827294"; conf_hi "1.365569"; cov "6.476337";
Chr4	Cufflinks	exon	23278	23384	908	+	.	gene_id "CUFF.8"; transcript_id "CUFF.8.2"; exon_number "3"; FPKM "1.0964314365"; frac "0.332040"; conf_lo "0.827294"; conf_hi "1.365569"; cov "6.476337";
Chr4	Cufflinks	exon	23471	25410	908	+	.	gene_id "CUFF.8"; transcript_id "CUFF.8.2"; exon_number "4"; FPKM "1.0964314365"; frac "0.332040"; conf_lo "0.827294"; conf_hi "1.365569"; cov "6.476337";
Chr4	Cufflinks	exon	25559	25741	908	+	.	gene_id "CUFF.8"; transcript_id "CUFF.8.2"; exon_number "5"; FPKM "1.0964314365"; frac "0.332040"; conf_lo "0.827294"; conf_hi "1.365569"; cov "6.476337";
Chr4	Cufflinks	exon	25818	25880	908	+	.	gene_id "CUFF.8"; transcript_id "CUFF.8.2"; exon_number "6"; FPKM "1.0964314365"; frac "0.332040"; conf_lo "0.827294"; conf_hi "1.365569"; cov "6.476337";
Chr4	Cufflinks	exon	26339	26410	908	+	.	gene_id "CUFF.8"; transcript_id "CUFF.8.2"; exon_number "7"; FPKM "1.0964314365"; frac "0.332040"; conf_lo "0.827294"; conf_hi "1.365569"; cov "6.476337";
Chr4	Cufflinks	exon	26501	26752	908	+	.	gene_id "CUFF.8"; transcript_id "CUFF.8.2"; exon_number "8"; FPKM "1.0964314365"; frac "0.332040"; conf_lo "0.827294"; conf_hi "1.365569"; cov "6.476337";
Chr4	Cufflinks	exon	26884	27008	908	+	.	gene_id "CUFF.8"; transcript_id "CUFF.8.2"; exon_number "9"; FPKM "1.0964314365"; frac "0.332040"; conf_lo "0.827294"; conf_hi "1.365569"; cov "6.476337";
Chr4	Cufflinks	exon	27219	27278	908	+	.	gene_id "CUFF.8"; transcript_id "CUFF.8.2"; exon_number "10"; FPKM "1.0964314365"; frac "0.332040"; conf_lo "0.827294"; conf_hi "1.365569"; cov "6.476337";
Chr4	Cufflinks	exon	27383	27423	908	+	.	gene_id "CUFF.8"; transcript_id "CUFF.8.2"; exon_number "11"; FPKM "1.0964314365"; frac "0.332040"; conf_lo "0.827294"; conf_hi "1.365569"; cov "6.476337";
Chr4	Cufflinks	exon	27522	27599	908	+	.	gene_id "CUFF.8"; transcript_id "CUFF.8.2"; exon_number "12"; FPKM "1.0964314365"; frac "0.332040"; conf_lo "0.827294"; conf_hi "1.365569"; cov "6.476337";
Chr4	Cufflinks	exon	27688	27772	908	+	.	gene_id "CUFF.8"; transcript_id "CUFF.8.2"; exon_number "13"; FPKM "1.0964314365"; frac "0.332040"; conf_lo "0.827294"; conf_hi "1.365569"; cov "6.476337";
Chr4	Cufflinks	exon	27868	28019	908	+	.	gene_id "CUFF.8"; transcript_id "CUFF.8.2"; exon_number "14"; FPKM "1.0964314365"; frac "0.332040"; conf_lo "0.827294"; conf_hi "1.365569"; cov "6.476337";
Chr4	Cufflinks	exon	28156	28281	908	+	.	gene_id "CUFF.8"; transcript_id "CUFF.8.2"; exon_number "15"; FPKM "1.0964314365"; frac "0.332040"; conf_lo "0.827294"; conf_hi "1.365569"; cov "6.476337";
Chr4	Cufflinks	exon	28373	28574	908	+	.	gene_id "CUFF.8"; transcript_id "CUFF.8.2"; exon_number "16"; FPKM "1.0964314365"; frac "0.332040"; conf_lo "0.827294"; conf_hi "1.365569"; cov "6.476337";
Chr4	Cufflinks	exon	28644	28872	908	+	.	gene_id "CUFF.8"; transcript_id "CUFF.8.2"; exon_number "17"; FPKM "1.0964314365"; frac "0.332040"; conf_lo "0.827294"; conf_hi "1.365569"; cov "6.476337";
Chr4	Cufflinks	transcript	21437	28871	988	+	.	gene_id "CUFF.8"; transcript_id "AT4G00060.1"; FPKM "1.1935611658"; frac "0.356290"; conf_lo "0.914926"; conf_hi "1.472197"; cov "7.050057"; full_read_support "yes";
Chr4	Cufflinks	exon	21437	22297	988	+	.	gene_id "CUFF.8"; transcript_id "AT4G00060.1"; exon_number "1"; FPKM "1.1935611658"; frac "0.356290"; conf_lo "0.914926"; conf_hi "1.472197"; cov "7.050057";
Chr4	Cufflinks	exon	22687	23199	988	+	.	gene_id "CUFF.8"; transcript_id "AT4G00060.1"; exon_number "2"; FPKM "1.1935611658"; frac "0.356290"; conf_lo "0.914926"; conf_hi "1.472197"; cov "7.050057";
Chr4	Cufflinks	exon	23274	23384	988	+	.	gene_id "CUFF.8"; transcript_id "AT4G00060.1"; exon_number "3"; FPKM "1.1935611658"; frac "0.356290"; conf_lo "0.914926"; conf_hi "1.472197"; cov "7.050057";
Chr4	Cufflinks	exon	23458	25218	988	+	.	gene_id "CUFF.8"; transcript_id "AT4G00060.1"; exon_number "4"; FPKM "1.1935611658"; frac "0.356290"; conf_lo "0.914926"; conf_hi "1.472197"; cov "7.050057";
Chr4	Cufflinks	exon	25294	25410	988	+	.	gene_id "CUFF.8"; transcript_id "AT4G00060.1"; exon_number "5"; FPKM "1.1935611658"; frac "0.356290"; conf_lo "0.914926"; conf_hi "1.472197"; cov "7.050057";
Chr4	Cufflinks	exon	25559	25741	988	+	.	gene_id "CUFF.8"; transcript_id "AT4G00060.1"; exon_number "6"; FPKM "1.1935611658"; frac "0.356290"; conf_lo "0.914926"; conf_hi "1.472197"; cov "7.050057";
Chr4	Cufflinks	exon	25818	25880	988	+	.	gene_id "CUFF.8"; transcript_id "AT4G00060.1"; exon_number "7"; FPKM "1.1935611658"; frac "0.356290"; conf_lo "0.914926"; conf_hi "1.472197"; cov "7.050057";
Chr4	Cufflinks	exon	26339	26410	988	+	.	gene_id "CUFF.8"; transcript_id "AT4G00060.1"; exon_number "8"; FPKM "1.1935611658"; frac "0.356290"; conf_lo "0.914926"; conf_hi "1.472197"; cov "7.050057";
Chr4	Cufflinks	exon	26501	26752	988	+	.	gene_id "CUFF.8"; transcript_id "AT4G00060.1"; exon_number "9"; FPKM "1.1935611658"; frac "0.356290"; conf_lo "0.914926"; conf_hi "1.472197"; cov "7.050057";
Chr4	Cufflinks	exon	26884	27003	988	+	.	gene_id "CUFF.8"; transcript_id "AT4G00060.1"; exon_number "10"; FPKM "1.1935611658"; frac "0.356290"; conf_lo "0.914926"; conf_hi "1.472197"; cov "7.050057";
Chr4	Cufflinks	exon	27219	27278	988	+	.	gene_id "CUFF.8"; transcript_id "AT4G00060.1"; exon_number "11"; FPKM "1.1935611658"; frac "0.356290"; conf_lo "0.914926"; conf_hi "1.472197"; cov "7.050057";
Chr4	Cufflinks	exon	27383	27423	988	+	.	gene_id "CUFF.8"; transcript_id "AT4G00060.1"; exon_number "12"; FPKM "1.1935611658"; frac "0.356290"; conf_lo "0.914926"; conf_hi "1.472197"; cov "7.050057";
Chr4	Cufflinks	exon	27522	27599	988	+	.	gene_id "CUFF.8"; transcript_id "AT4G00060.1"; exon_number "13"; FPKM "1.1935611658"; frac "0.356290"; conf_lo "0.914926"; conf_hi "1.472197"; cov "7.050057";
Chr4	Cufflinks	exon	27688	27772	988	+	.	gene_id "CUFF.8"; transcript_id "AT4G00060.1"; exon_number "14"; FPKM "1.1935611658"; frac "0.356290"; conf_lo "0.914926"; conf_hi "1.472197"; cov "7.050057";
Chr4	Cufflinks	exon	27868	28019	988	+	.	gene_id "CUFF.8"; transcript_id "AT4G00060.1"; exon_number "15"; FPKM "1.1935611658"; frac "0.356290"; conf_lo "0.914926"; conf_hi "1.472197"; cov "7.050057";
Chr4	Cufflinks	exon	28156	28281	988	+	.	gene_id "CUFF.8"; transcript_id "AT4G00060.1"; exon_number "16"; FPKM "1.1935611658"; frac "0.356290"; conf_lo "0.914926"; conf_hi "1.472197"; cov "7.050057";
Chr4	Cufflinks	exon	28373	28574	988	+	.	gene_id "CUFF.8"; transcript_id "AT4G00060.1"; exon_number "17"; FPKM "1.1935611658"; frac "0.356290"; conf_lo "0.914926"; conf_hi "1.472197"; cov "7.050057";
Chr4	Cufflinks	exon	28644	28871	988	+	.	gene_id "CUFF.8"; transcript_id "AT4G00060.1"; exon_number "18"; FPKM "1.1935611658"; frac "0.356290"; conf_lo "0.914926"; conf_hi "1.472197"; cov "7.050057";
Chr4	Cufflinks	transcript	29671	31426	1000	-	.	gene_id "CUFF.9"; transcript_id "AT4G00070.1"; FPKM "3.0790623746"; frac "1.000000"; conf_lo "1.666004"; conf_hi "4.492121"; cov "18.185794"; full_read_support "no";
Chr4	Cufflinks	exon	29671	29767	1000	-	.	gene_id "CUFF.9"; transcript_id "AT4G00070.1"; exon_number "1"; FPKM "3.0790623746"; frac "1.000000"; conf_lo "1.666004"; conf_hi "4.492121"; cov "18.185794";
Chr4	Cufflinks	exon	29849	29983	1000	-	.	gene_id "CUFF.9"; transcript_id "AT4G00070.1"; exon_number "2"; FPKM "3.0790623746"; frac "1.000000"; conf_lo "1.666004"; conf_hi "4.492121"; cov "18.185794";
Chr4	Cufflinks	exon	30072	30137	1000	-	.	gene_id "CUFF.9"; transcript_id "AT4G00070.1"; exon_number "3"; FPKM "3.0790623746"; frac "1.000000"; conf_lo "1.666004"; conf_hi "4.492121"; cov "18.185794";
Chr4	Cufflinks	exon	30900	30985	1000	-	.	gene_id "CUFF.9"; transcript_id "AT4G00070.1"; exon_number "4"; FPKM "3.0790623746"; frac "1.000000"; conf_lo "1.666004"; conf_hi "4.492121"; cov "18.185794";
Chr4	Cufflinks	exon	31270	31426	1000	-	.	gene_id "CUFF.9"; transcript_id "AT4G00070.1"; exon_number "5"; FPKM "3.0790623746"; frac "1.000000"; conf_lo "1.666004"; conf_hi "4.492121"; cov "18.185794";
Chr4	Cufflinks	transcript	100257	100721	1	-	.	gene_id "AT4G00232"; transcript_id "AT4G00232.1"; FPKM "0.0000000000"; frac "0.000000"; conf_lo "0.000000"; conf_hi "0.000000"; cov "0.000000"; full_read_support "no";
Chr4	Cufflinks	exon	100257	100721	1	-	.	gene_id "AT4G00232"; transcript_id "AT4G00232.1"; exon_number "1"; FPKM "0.0000000000"; frac "0.000000"; conf_lo "0.000000"; conf_hi "0.000000"; cov "0.000000";
Chr4	Cufflinks	transcript	69273	69875	1000	-	.	gene_id "AT4G00165"; transcript_id "AT4G00165.1"; FPKM "54.0908218632"; frac "1.000000"; conf_lo "48.392539"; conf_hi "59.789104"; cov "319.628404"; full_read_support "yes";
Chr4	Cufflinks	exon	69273	69875	1000	-	.	gene_id "AT4G00165"; transcript_id "AT4G00165.1"; exon_number "1"; FPKM "54.0908218632"; frac "1.000000"; conf_lo "48.392539"; conf_hi "59.789104"; cov "319.628404";
Chr4	Cufflinks	transcript	69273	69884	1	-	.	gene_id "AT4G00165"; transcript_id "AT4G00165.2"; FPKM "0.0000000000"; frac "0.000000"; conf_lo "0.000000"; conf_hi "0.255583"; cov "0.000000"; full_read_support "no";
Chr4	Cufflinks	exon	69273	69370	1	-	.	gene_id "AT4G00165"; transcript_id "AT4G00165.2"; exon_number "1"; FPKM "0.0000000000"; frac "0.000000"; conf_lo "0.000000"; conf_hi "0.255583"; cov "0.000000";
Chr4	Cufflinks	exon	69391	69884	1	-	.	gene_id "AT4G00165"; transcript_id "AT4G00165.2"; exon_number "2"; FPKM "0.0000000000"; frac "0.000000"; conf_lo "0.000000"; conf_hi "0.255583"; cov "0.000000";
Chr4	Cufflinks	transcript	82445	84694	1000	-	.	gene_id "CUFF.11"; transcript_id "AT4G00200.1"; FPKM "1.3326973853"; frac "1.000000"; conf_lo "0.847016"; conf_hi "1.818378"; cov "7.875971"; full_read_support "yes";
Chr4	Cufflinks	exon	82445	82913	1000	-	.	gene_id "CUFF.11"; transcript_id "AT4G00200.1"; exon_number "1"; FPKM "1.3326973853"; frac "1.000000"; conf_lo "0.847016"; conf_hi "1.818378"; cov "7.875971";
Chr4	Cufflinks	exon	83000	83161	1000	-	.	gene_id "CUFF.11"; transcript_id "AT4G00200.1"; exon_number "2"; FPKM "1.3326973853"; frac "1.000000"; conf_lo "0.847016"; conf_hi "1.818378"; cov "7.875971";
Chr4	Cufflinks	exon	83240	83371	1000	-	.	gene_id "CUFF.11"; transcript_id "AT4G00200.1"; exon_number "3"; FPKM "1.3326973853"; frac "1.000000"; conf_lo "0.847016"; conf_hi "1.818378"; cov "7.875971";
Chr4	Cufflinks	exon	83470	83555	1000	-	.	gene_id "CUFF.11"; transcript_id "AT4G00200.1"; exon_number "4"; FPKM "1.3326973853"; frac "1.000000"; conf_lo "0.847016"; conf_hi "1.818378"; cov "7.875971";
Chr4	Cufflinks	exon	83789	84123	1000	-	.	gene_id "CUFF.11"; transcript_id "AT4G00200.1"; exon_number "5"; FPKM "1.3326973853"; frac "1.000000"; conf_lo "0.847016"; conf_hi "1.818378"; cov "7.875971";
Chr4	Cufflinks	exon	84466	84694	1000	-	.	gene_id "CUFF.11"; transcript_id "AT4G00200.1"; exon_number "6"; FPKM "1.3326973853"; frac "1.000000"; conf_lo "0.847016"; conf_hi "1.818378"; cov "7.875971";
Chr4	Cufflinks	transcript	100919	101788	1	+	.	gene_id "AT4G00234"; transcript_id "AT4G00234.1"; FPKM "0.0000000000"; frac "0.000000"; conf_lo "0.000000"; conf_hi "0.000000"; cov "0.000000"; full_read_support "no";
Chr4	Cufflinks	exon	100919	101436	1	+	.	gene_id "AT4G00234"; transcript_id "AT4G00234.1"; exon_number "1"; FPKM "0.0000000000"; frac "0.000000"; conf_lo "0.000000"; conf_hi "0.000000"; cov "0.000000";
Chr4	Cufflinks	exon	101515	101788	1	+	.	gene_id "AT4G00234"; transcript_id "AT4G00234.1"; exon_number "2"; FPKM "0.0000000000"; frac "0.000000"; conf_lo "0.000000"; conf_hi "0.000000"; cov "0.000000";
Chr4	Cufflinks	transcript	90036	92237	1000	+	.	gene_id "CUFF.10"; transcript_id "AT4G00220.1"; FPKM "0.2694759187"; frac "1.000000"; conf_lo "0.000000"; conf_hi "0.579190"; cov "1.593876"; full_read_support "no";
Chr4	Cufflinks	exon	90036	90455	1000	+	.	gene_id "CUFF.10"; transcript_id "AT4G00220.1"; exon_number "1"; FPKM "0.2694759187"; frac "1.000000"; conf_lo "0.000000"; conf_hi "0.579190"; cov "1.593876";
Chr4	Cufflinks	exon	91710	92237	1000	+	.	gene_id "CUFF.10"; transcript_id "AT4G00220.1"; exon_number "2"; FPKM "0.2694759187"; frac "1.000000"; conf_lo "0.000000"; conf_hi "0.579190"; cov "1.593876";
Chr4	Cufflinks	transcript	57126	59326	1000	+	.	gene_id "CUFF.12"; transcript_id "CUFF.12.1"; FPKM "0.5057213945"; frac "0.238095"; conf_lo "0.273971"; conf_hi "0.737472"; cov "2.987287"; full_read_support "yes";
Chr4	Cufflinks	exon	57126	59326	1000	+	.	gene_id "CUFF.12"; transcript_id "CUFF.12.1"; exon_number "1"; FPKM "0.5057213945"; frac "0.238095"; conf_lo "0.273971"; conf_hi "0.737472"; cov "2.987287";
Chr4	Cufflinks	transcript	57199	59286	1000	-	.	gene_id "AT4G00150"; transcript_id "AT4G00150.1"; FPKM "1.7149171800"; frac "0.761905"; conf_lo "1.269661"; conf_hi "2.160174"; cov "10.129983"; full_read_support "yes";
Chr4	Cufflinks	exon	57199	59286	1000	-	.	gene_id "AT4G00150"; transcript_id "AT4G00150.1"; exon_number "1"; FPKM "1.7149171800"; frac "0.761905"; conf_lo "1.269661"; conf_hi "2.160174"; cov "10.129983";
Chr4	Cufflinks	transcript	131550	131930	1	+	.	gene_id "AT4G00305"; transcript_id "AT4G00305.1"; FPKM "0.0000000000"; frac "0.000000"; conf_lo "0.000000"; conf_hi "0.000000"; cov "0.000000"; full_read_support "no";
Chr4	Cufflinks	exon	131550	131930	1	+	.	gene_id "AT4G00305"; transcript_id "AT4G00305.1"; exon_number "1"; FPKM "0.0000000000"; frac "0.000000"; conf_lo "0.000000"; conf_hi "0.000000"; cov "0.000000";
Chr4	Cufflinks	transcript	137404	138888	1	+	.	gene_id "AT4G00315"; transcript_id "AT4G00315.1"; FPKM "0.0000000000"; frac "0.000000"; conf_lo "0.000000"; conf_hi "0.000000"; cov "0.000000"; full_read_support "no";
Chr4	Cufflinks	exon	137404	138300	1	+	.	gene_id "AT4G00315"; transcript_id "AT4G00315.1"; exon_number "1"; FPKM "0.0000000000"; frac "0.000000"; conf_lo "0.000000"; conf_hi "0.000000"; cov "0.000000";
Chr4	Cufflinks	exon	138379	138519	1	+	.	gene_id "AT4G00315"; transcript_id "AT4G00315.1"; exon_number "2"; FPKM "0.0000000000"; frac "0.000000"; conf_lo "0.000000"; conf_hi "0.000000"; cov "0.000000";
Chr4	Cufflinks	exon	138601	138888	1	+	.	gene_id "AT4G00315"; transcript_id "AT4G00315.1"; exon_number "3"; FPKM "0.0000000000"; frac "0.000000"; conf_lo "0.000000"; conf_hi "0.000000"; cov "0.000000";
Chr4	Cufflinks	transcript	70477	72211	1000	-	.	gene_id "CUFF.13"; transcript_id "AT4G00170.1"; FPKM "11.6956751433"; frac "0.765152"; conf_lo "9.990028"; conf_hi "13.401322"; cov "69.092251"; full_read_support "yes";
Chr4	Cufflinks	exon	70477	70845	1000	-	.	gene_id "CUFF.13"; transcript_id "AT4G00170.1"; exon_number "1"; FPKM "11.6956751433"; frac "0.765152"; conf_lo "9.990028"; conf_hi "13.401322"; cov "69.092251";
Chr4	Cufflinks	exon	70933	71010	1000	-	.	gene_id "CUFF.13"; transcript_id "AT4G00170.1"; exon_number "2"; FPKM "11.6956751433"; frac "0.765152"; conf_lo "9.990028"; conf_hi "13.401322"; cov "69.092251";
Chr4	Cufflinks	exon	71099	71140	1000	-	.	gene_id "CUFF.13"; transcript_id "AT4G00170.1"; exon_number "3"; FPKM "11.6956751433"; frac "0.765152"; conf_lo "9.990028"; conf_hi "13.401322"; cov "69.092251";
Chr4	Cufflinks	exon	71210	71371	1000	-	.	gene_id "CUFF.13"; transcript_id "AT4G00170.1"; exon_number "4"; FPKM "11.6956751433"; frac "0.765152"; conf_lo "9.990028"; conf_hi "13.401322"; cov "69.092251";
Chr4	Cufflinks	exon	71457	71572	1000	-	.	gene_id "CUFF.13"; transcript_id "AT4G00170.1"; exon_number "5"; FPKM "11.6956751433"; frac "0.765152"; conf_lo "9.990028"; conf_hi "13.401322"; cov "69.092251";
Chr4	Cufflinks	exon	71658	71739	1000	-	.	gene_id "CUFF.13"; transcript_id "AT4G00170.1"; exon_number "6"; FPKM "11.6956751433"; frac "0.765152"; conf_lo "9.990028"; conf_hi "13.401322"; cov "69.092251";
Chr4	Cufflinks	exon	71820	71893	1000	-	.	gene_id "CUFF.13"; transcript_id "AT4G00170.1"; exon_number "7"; FPKM "11.6956751433"; frac "0.765152"; conf_lo "9.990028"; conf_hi "13.401322"; cov "69.092251";
Chr4	Cufflinks	exon	72034	72211	1000	-	.	gene_id "CUFF.13"; transcript_id "AT4G00170.1"; exon_number "8"; FPKM "11.6956751433"; frac "0.765152"; conf_lo "9.990028"; conf_hi "13.401322"; cov "69.092251";
Chr4	Cufflinks	transcript	70158	70510	1000	+	.	gene_id "CUFF.14"; transcript_id "CUFF.14.1"; FPKM "20.5513898077"; frac "0.234848"; conf_lo "15.264805"; conf_hi "25.837975"; cov "121.407424"; full_read_support "yes";
Chr4	Cufflinks	exon	70158	70510	1000	+	.	gene_id "CUFF.14"; transcript_id "CUFF.14.1"; exon_number "1"; FPKM "20.5513898077"; frac "0.234848"; conf_lo "15.264805"; conf_hi "25.837975"; cov "121.407424";
Chr4	Cufflinks	transcript	139939	141643	1	+	.	gene_id "AT4G00320"; transcript_id "AT4G00320.1"; FPKM "0.0000000000"; frac "0.000000"; conf_lo "0.000000"; conf_hi "0.000000"; cov "0.000000"; full_read_support "no";
Chr4	Cufflinks	exon	139939	140916	1	+	.	gene_id "AT4G00320"; transcript_id "AT4G00320.1"; exon_number "1"; FPKM "0.0000000000"; frac "0.000000"; conf_lo "0.000000"; conf_hi "0.000000"; cov "0.000000";
Chr4	Cufflinks	exon	141010	141150	1	+	.	gene_id "AT4G00320"; transcript_id "AT4G00320.1"; exon_number "2"; FPKM "0.0000000000"; frac "0.000000"; conf_lo "0.000000"; conf_hi "0.000000"; cov "0.000000";
Chr4	Cufflinks	exon	141239	141643	1	+	.	gene_id "AT4G00320"; transcript_id "AT4G00320.1"; exon_number "3"; FPKM "0.0000000000"; frac "0.000000"; conf_lo "0.000000"; conf_hi "0.000000"; cov "0.000000";
Chr4	Cufflinks	transcript	122409	122851	1	-	.	gene_id "CUFF.15"; transcript_id "AT4G00280.1"; FPKM "0.0000000000"; frac "0.000000"; conf_lo "0.000000"; conf_hi "0.469638"; cov "0.000000"; full_read_support "no";
Chr4	Cufflinks	exon	122409	122523	1	-	.	gene_id "CUFF.15"; transcript_id "AT4G00280.1"; exon_number "1"; FPKM "0.0000000000"; frac "0.000000"; conf_lo "0.000000"; conf_hi "0.469638"; cov "0.000000";
Chr4	Cufflinks	exon	122651	122712	1	-	.	gene_id "CUFF.15"; transcript_id "AT4G00280.1"; exon_number "2"; FPKM "0.0000000000"; frac "0.000000"; conf_lo "0.000000"; conf_hi "0.469638"; cov "0.000000";
Chr4	Cufflinks	exon	122813	122851	1	-	.	gene_id "CUFF.15"; transcript_id "AT4G00280.1"; exon_number "3"; FPKM "0.0000000000"; frac "0.000000"; conf_lo "0.000000"; conf_hi "0.469638"; cov "0.000000";
Chr4	Cufflinks	transcript	122851	125591	1000	-	.	gene_id "CUFF.15"; transcript_id "AT4G00290.1"; FPKM "7.3465130198"; frac "1.000000"; conf_lo "6.342871"; conf_hi "8.350155"; cov "43.429174"; full_read_support "yes";
Chr4	Cufflinks	exon	122851	123207	1000	-	.	gene_id "CUFF.15"; transcript_id "AT4G00290.1"; exon_number "1"; FPKM "7.3465130198"; frac "1.000000"; conf_lo "6.342871"; conf_hi "8.350155"; cov "43.429174";
Chr4	Cufflinks	exon	123362	123583	1000	-	.	gene_id "CUFF.15"; transcript_id "AT4G00290.1"; exon_number "2"; FPKM "7.3465130198"; frac "1.000000"; conf_lo "6.342871"; conf_hi "8.350155"; cov "43.429174";
Chr4	Cufflinks	exon	123730	123837	1000	-	.	gene_id "CUFF.15"; transcript_id "AT4G00290.1"; exon_number "3"; FPKM "7.3465130198"; frac "1.000000"; conf_lo "6.342871"; conf_hi "8.350155"; cov "43.429174";
Chr4	Cufflinks	exon	123966	124066	1000	-	.	gene_id "CUFF.15"; transcript_id "AT4G00290.1"; exon_number "4"; FPKM "7.3465130198"; frac "1.000000"; conf_lo "6.342871"; conf_hi "8.350155"; cov "43.429174";
Chr4	Cufflinks	exon	124271	124548	1000	-	.	gene_id "CUFF.15"; transcript_id "AT4G00290.1"; exon_number "5"; FPKM "7.3465130198"; frac "1.000000"; conf_lo "6.342871"; conf_hi "8.350155"; cov "43.429174";
Chr4	Cufflinks	exon	124627	125304	1000	-	.	gene_id "CUFF.15"; transcript_id "AT4G00290.1"; exon_number "6"; FPKM "7.3465130198"; frac "1.000000"; conf_lo "6.342871"; conf_hi "8.350155"; cov "43.429174";
Chr4	Cufflinks	exon	125477	125591	1000	-	.	gene_id "CUFF.15"; transcript_id "AT4G00290.1"; exon_number "7"; FPKM "7.3465130198"; frac "1.000000"; conf_lo "6.342871"; conf_hi "8.350155"; cov "43.429174";
Chr4	Cufflinks	transcript	114971	117051	1	+	.	gene_id "AT4G00260"; transcript_id "AT4G00260.1"; FPKM "0.0000000000"; frac "0.000000"; conf_lo "0.000000"; conf_hi "0.000000"; cov "0.000000"; full_read_support "no";
Chr4	Cufflinks	exon	114971	115024	1	+	.	gene_id "AT4G00260"; transcript_id "AT4G00260.1"; exon_number "1"; FPKM "0.0000000000"; frac "0.000000"; conf_lo "0.000000"; conf_hi "0.000000"; cov "0.000000";
Chr4	Cufflinks	exon	115122	115407	1	+	.	gene_id "AT4G00260"; transcript_id "AT4G00260.1"; exon_number "2"; FPKM "0.0000000000"; frac "0.000000"; conf_lo "0.000000"; conf_hi "0.000000"; cov "0.000000";
Chr4	Cufflinks	exon	115514	115623	1	+	.	gene_id "AT4G00260"; transcript_id "AT4G00260.1"; exon_number "3"; FPKM "0.0000000000"; frac "0.000000"; conf_lo "0.000000"; conf_hi "0.000000"; cov "0.000000";
Chr4	Cufflinks	exon	115703	116012	1	+	.	gene_id "AT4G00260"; transcript_id "AT4G00260.1"; exon_number "4"; FPKM "0.0000000000"; frac "0.000000"; conf_lo "0.000000"; conf_hi "0.000000"; cov "0.000000";
Chr4	Cufflinks	exon	116106	116227	1	+	.	gene_id "AT4G00260"; transcript_id "AT4G00260.1"; exon_number "5"; FPKM "0.0000000000"; frac "0.000000"; conf_lo "0.000000"; conf_hi "0.000000"; cov "0.000000";
Chr4	Cufflinks	exon	116303	116707	1	+	.	gene_id "AT4G00260"; transcript_id "AT4G00260.1"; exon_number "6"; FPKM "0.0000000000"; frac "0.000000"; conf_lo "0.000000"; conf_hi "0.000000"; cov "0.000000";
Chr4	Cufflinks	exon	116752	117051	1	+	.	gene_id "AT4G00260"; transcript_id "AT4G00260.1"; exon_number "7"; FPKM "0.0000000000"; frac "0.000000"; conf_lo "0.000000"; conf_hi "0.000000"; cov "0.000000";
Chr4	Cufflinks	transcript	117152	118577	1000	-	.	gene_id "CUFF.17"; transcript_id "AT4G00270.1"; FPKM "5.8768037030"; frac "1.000000"; conf_lo "4.816328"; conf_hi "6.937280"; cov "34.705672"; full_read_support "yes";
Chr4	Cufflinks	exon	117152	118151	1000	-	.	gene_id "CUFF.17"; transcript_id "AT4G00270.1"; exon_number "1"; FPKM "5.8768037030"; frac "1.000000"; conf_lo "4.816328"; conf_hi "6.937280"; cov "34.705672";
Chr4	Cufflinks	exon	118235	118577	1000	-	.	gene_id "CUFF.17"; transcript_id "AT4G00270.1"; exon_number "2"; FPKM "5.8768037030"; frac "1.000000"; conf_lo "4.816328"; conf_hi "6.937280"; cov "34.705672";
Chr4	Cufflinks	transcript	133643	135469	447	+	.	gene_id "CUFF.18"; transcript_id "AT4G00310.1"; FPKM "0.3312005660"; frac "0.223145"; conf_lo "0.022006"; conf_hi "0.640395"; cov "1.954245"; full_read_support "yes";
Chr4	Cufflinks	exon	133643	134081	447	+	.	gene_id "CUFF.18"; transcript_id "AT4G00310.1"; exon_number "1"; FPKM "0.3312005660"; frac "0.223145"; conf_lo "0.022006"; conf_hi "0.640395"; cov "1.954245";
Chr4	Cufflinks	exon	134367	134434	447	+	.	gene_id "CUFF.18"; transcript_id "AT4G00310.1"; exon_number "2"; FPKM "0.3312005660"; frac "0.223145"; conf_lo "0.022006"; conf_hi "0.640395"; cov "1.954245";
Chr4	Cufflinks	exon	134620	135469	447	+	.	gene_id "CUFF.18"; transcript_id "AT4G00310.1"; exon_number "3"; FPKM "0.3312005660"; frac "0.223145"; conf_lo "0.022006"; conf_hi "0.640395"; cov "1.954245";
Chr4	Cufflinks	transcript	133647	135469	1000	+	.	gene_id "CUFF.18"; transcript_id "AT4G00310.2"; FPKM "0.7406929958"; frac "0.453941"; conf_lo "0.267837"; conf_hi "1.213549"; cov "4.370449"; full_read_support "yes";
Chr4	Cufflinks	exon	133647	133737	1000	+	.	gene_id "CUFF.18"; transcript_id "AT4G00310.2"; exon_number "1"; FPKM "0.7406929958"; frac "0.453941"; conf_lo "0.267837"; conf_hi "1.213549"; cov "4.370449";
Chr4	Cufflinks	exon	133839	134081	1000	+	.	gene_id "CUFF.18"; transcript_id "AT4G00310.2"; exon_number "2"; FPKM "0.7406929958"; frac "0.453941"; conf_lo "0.267837"; conf_hi "1.213549"; cov "4.370449";
Chr4	Cufflinks	exon	134367	134434	1000	+	.	gene_id "CUFF.18"; transcript_id "AT4G00310.2"; exon_number "3"; FPKM "0.7406929958"; frac "0.453941"; conf_lo "0.267837"; conf_hi "1.213549"; cov "4.370449";
Chr4	Cufflinks	exon	134620	135469	1000	+	.	gene_id "CUFF.18"; transcript_id "AT4G00310.2"; exon_number "4"; FPKM "0.7406929958"; frac "0.453941"; conf_lo "0.267837"; conf_hi "1.213549"; cov "4.370449";
Chr4	Cufflinks	transcript	134423	135469	882	+	.	gene_id "CUFF.18"; transcript_id "CUFF.18.3"; FPKM "0.6536926398"; frac "0.322914"; conf_lo "0.148481"; conf_hi "1.158905"; cov "3.857105"; full_read_support "yes";
Chr4	Cufflinks	exon	134423	135469	882	+	.	gene_id "CUFF.18"; transcript_id "CUFF.18.3"; exon_number "1"; FPKM "0.6536926398"; frac "0.322914"; conf_lo "0.148481"; conf_hi "1.158905"; cov "3.857105";
Chr4	Cufflinks	transcript	151919	154130	1000	+	.	gene_id "AT4G00350"; transcript_id "AT4G00350.1"; FPKM "0.0620483617"; frac "1.000000"; conf_lo "0.000000"; conf_hi "0.149920"; cov "0.366999"; full_read_support "no";
Chr4	Cufflinks	exon	151919	152406	1000	+	.	gene_id "AT4G00350"; transcript_id "AT4G00350.1"; exon_number "1"; FPKM "0.0620483617"; frac "1.000000"; conf_lo "0.000000"; conf_hi "0.149920"; cov "0.366999";
Chr4	Cufflinks	exon	152491	153116	1000	+	.	gene_id "AT4G00350"; transcript_id "AT4G00350.1"; exon_number "2"; FPKM "0.0620483617"; frac "1.000000"; conf_lo "0.000000"; conf_hi "0.149920"; cov "0.366999";
Chr4	Cufflinks	exon	153194	153250	1000	+	.	gene_id "AT4G00350"; transcript_id "AT4G00350.1"; exon_number "3"; FPKM "0.0620483617"; frac "1.000000"; conf_lo "0.000000"; conf_hi "0.149920"; cov "0.366999";
Chr4	Cufflinks	exon	153320	153677	1000	+	.	gene_id "AT4G00350"; transcript_id "AT4G00350.1"; exon_number "4"; FPKM "0.0620483617"; frac "1.000000"; conf_lo "0.000000"; conf_hi "0.149920"; cov "0.366999";
Chr4	Cufflinks	exon	153749	153835	1000	+	.	gene_id "AT4G00350"; transcript_id "AT4G00350.1"; exon_number "5"; FPKM "0.0620483617"; frac "1.000000"; conf_lo "0.000000"; conf_hi "0.149920"; cov "0.366999";
Chr4	Cufflinks	exon	153917	154130	1000	+	.	gene_id "AT4G00350"; transcript_id "AT4G00350.1"; exon_number "6"; FPKM "0.0620483617"; frac "1.000000"; conf_lo "0.000000"; conf_hi "0.149920"; cov "0.366999";
Chr4	Cufflinks	transcript	156574	156729	1	-	.	gene_id "AT4G00356"; transcript_id "AT4G00356.1"; FPKM "0.0000000000"; frac "0.000000"; conf_lo "0.000000"; conf_hi "0.000000"; cov "0.000000"; full_read_support "no";
Chr4	Cufflinks	exon	156574	156729	1	-	.	gene_id "AT4G00356"; transcript_id "AT4G00356.1"; exon_number "1"; FPKM "0.0000000000"; frac "0.000000"; conf_lo "0.000000"; conf_hi "0.000000"; cov "0.000000";
Chr4	Cufflinks	transcript	93907	99582	129	+	.	gene_id "CUFF.19"; transcript_id "CUFF.19.1"; FPKM "1.0566469552"; frac "0.213233"; conf_lo "0.783170"; conf_hi "1.330124"; cov "6.241888"; full_read_support "no";
Chr4	Cufflinks	exon	93907	94039	129	+	.	gene_id "CUFF.19"; transcript_id "CUFF.19.1"; exon_number "1"; FPKM "1.0566469552"; frac "0.213233"; conf_lo "0.783170"; conf_hi "1.330124"; cov "6.241888";
Chr4	Cufflinks	exon	94151	94242	129	+	.	gene_id "CUFF.19"; transcript_id "CUFF.19.1"; exon_number "2"; FPKM "1.0566469552"; frac "0.213233"; conf_lo "0.783170"; conf_hi "1.330124"; cov "6.241888";
Chr4	Cufflinks	exon	94368	94466	129	+	.	gene_id "CUFF.19"; transcript_id "CUFF.19.1"; exon_number "3"; FPKM "1.0566469552"; frac "0.213233"; conf_lo "0.783170"; conf_hi "1.330124"; cov "6.241888";
Chr4	Cufflinks	exon	94557	94700	129	+	.	gene_id "CUFF.19"; transcript_id "CUFF.19.1"; exon_number "4"; FPKM "1.0566469552"; frac "0.213233"; conf_lo "0.783170"; conf_hi "1.330124"; cov "6.241888";
Chr4	Cufflinks	exon	94791	94908	129	+	.	gene_id "CUFF.19"; transcript_id "CUFF.19.1"; exon_number "5"; FPKM "1.0566469552"; frac "0.213233"; conf_lo "0.783170"; conf_hi "1.330124"; cov "6.241888";
Chr4	Cufflinks	exon	95214	95716	129	+	.	gene_id "CUFF.19"; transcript_id "CUFF.19.1"; exon_number "6"; FPKM "1.0566469552"; frac "0.213233"; conf_lo "0.783170"; conf_hi "1.330124"; cov "6.241888";
Chr4	Cufflinks	exon	95790	96381	129	+	.	gene_id "CUFF.19"; transcript_id "CUFF.19.1"; exon_number "7"; FPKM "1.0566469552"; frac "0.213233"; conf_lo "0.783170"; conf_hi "1.330124"; cov "6.241888";
Chr4	Cufflinks	exon	96460	98107	129	+	.	gene_id "CUFF.19"; transcript_id "CUFF.19.1"; exon_number "8"; FPKM "1.0566469552"; frac "0.213233"; conf_lo "0.783170"; conf_hi "1.330124"; cov "6.241888";
Chr4	Cufflinks	exon	98203	99582	129	+	.	gene_id "CUFF.19"; transcript_id "CUFF.19.1"; exon_number "9"; FPKM "1.0566469552"; frac "0.213233"; conf_lo "0.783170"; conf_hi "1.330124"; cov "6.241888";
Chr4	Cufflinks	transcript	93923	97454	263	+	.	gene_id "CUFF.19"; transcript_id "AT4G00230.1"; FPKM "2.1564403743"; frac "0.215171"; conf_lo "1.654415"; conf_hi "2.658465"; cov "12.738654"; full_read_support "yes";
Chr4	Cufflinks	exon	93923	94039	263	+	.	gene_id "CUFF.19"; transcript_id "AT4G00230.1"; exon_number "1"; FPKM "2.1564403743"; frac "0.215171"; conf_lo "1.654415"; conf_hi "2.658465"; cov "12.738654";
Chr4	Cufflinks	exon	94151	94242	263	+	.	gene_id "CUFF.19"; transcript_id "AT4G00230.1"; exon_number "2"; FPKM "2.1564403743"; frac "0.215171"; conf_lo "1.654415"; conf_hi "2.658465"; cov "12.738654";
Chr4	Cufflinks	exon	94369	94466	263	+	.	gene_id "CUFF.19"; transcript_id "AT4G00230.1"; exon_number "3"; FPKM "2.1564403743"; frac "0.215171"; conf_lo "1.654415"; conf_hi "2.658465"; cov "12.738654";
Chr4	Cufflinks	exon	94557	94700	263	+	.	gene_id "CUFF.19"; transcript_id "AT4G00230.1"; exon_number "4"; FPKM "2.1564403743"; frac "0.215171"; conf_lo "1.654415"; conf_hi "2.658465"; cov "12.738654";
Chr4	Cufflinks	exon	94791	94896	263	+	.	gene_id "CUFF.19"; transcript_id "AT4G00230.1"; exon_number "5"; FPKM "2.1564403743"; frac "0.215171"; conf_lo "1.654415"; conf_hi "2.658465"; cov "12.738654";
Chr4	Cufflinks	exon	95202	95715	263	+	.	gene_id "CUFF.19"; transcript_id "AT4G00230.1"; exon_number "6"; FPKM "2.1564403743"; frac "0.215171"; conf_lo "1.654415"; conf_hi "2.658465"; cov "12.738654";
Chr4	Cufflinks	exon	95790	95887	263	+	.	gene_id "CUFF.19"; transcript_id "AT4G00230.1"; exon_number "7"; FPKM "2.1564403743"; frac "0.215171"; conf_lo "1.654415"; conf_hi "2.658465"; cov "12.738654";
Chr4	Cufflinks	exon	95966	96190	263	+	.	gene_id "CUFF.19"; transcript_id "AT4G00230.1"; exon_number "8"; FPKM "2.1564403743"; frac "0.215171"; conf_lo "1.654415"; conf_hi "2.658465"; cov "12.738654";
Chr4	Cufflinks	exon	96273	96381	263	+	.	gene_id "CUFF.19"; transcript_id "AT4G00230.1"; exon_number "9"; FPKM "2.1564403743"; frac "0.215171"; conf_lo "1.654415"; conf_hi "2.658465"; cov "12.738654";
Chr4	Cufflinks	exon	96460	96673	263	+	.	gene_id "CUFF.19"; transcript_id "AT4G00230.1"; exon_number "10"; FPKM "2.1564403743"; frac "0.215171"; conf_lo "1.654415"; conf_hi "2.658465"; cov "12.738654";
Chr4	Cufflinks	exon	96745	97454	263	+	.	gene_id "CUFF.19"; transcript_id "AT4G00230.1"; exon_number "11"; FPKM "2.1564403743"; frac "0.215171"; conf_lo "1.654415"; conf_hi "2.658465"; cov "12.738654";
Chr4	Cufflinks	transcript	97499	99353	1000	+	.	gene_id "CUFF.19"; transcript_id "AT4G00231.1"; FPKM "8.1702036239"; frac "0.571596"; conf_lo "7.039960"; conf_hi "9.300447"; cov "48.263518"; full_read_support "yes";
Chr4	Cufflinks	exon	97499	98107	1000	+	.	gene_id "CUFF.19"; transcript_id "AT4G00231.1"; exon_number "1"; FPKM "8.1702036239"; frac "0.571596"; conf_lo "7.039960"; conf_hi "9.300447"; cov "48.263518";
Chr4	Cufflinks	exon	98203	99353	1000	+	.	gene_id "CUFF.19"; transcript_id "AT4G00231.1"; exon_number "2"; FPKM "8.1702036239"; frac "0.571596"; conf_lo "7.039960"; conf_hi "9.300447"; cov "48.263518";
Chr4	Cufflinks	transcript	102141	103750	1	+	.	gene_id "CUFF.16"; transcript_id "AT4G00236.1"; FPKM "0.0000000000"; frac "0.000000"; conf_lo "0.000000"; conf_hi "0.000000"; cov "0.000000"; full_read_support "no";
Chr4	Cufflinks	exon	102141	103750	1	+	.	gene_id "CUFF.16"; transcript_id "AT4G00236.1"; exon_number "1"; FPKM "0.0000000000"; frac "0.000000"; conf_lo "0.000000"; conf_hi "0.000000"; cov "0.000000";
Chr4	Cufflinks	transcript	103823	105217	1000	-	.	gene_id "AT4G00238"; transcript_id "AT4G00238.1"; FPKM "10.4833461042"; frac "1.000000"; conf_lo "9.068669"; conf_hi "11.898023"; cov "61.940282"; full_read_support "yes";
Chr4	Cufflinks	exon	103823	105217	1000	-	.	gene_id "AT4G00238"; transcript_id "AT4G00238.1"; exon_number "1"; FPKM "10.4833461042"; frac "1.000000"; conf_lo "9.068669"; conf_hi "11.898023"; cov "61.940282";
Chr4	Cufflinks	transcript	106380	110718	1000	-	.	gene_id "AT4G00240"; transcript_id "AT4G00240.1"; FPKM "0.5093869109"; frac "1.000000"; conf_lo "0.308834"; conf_hi "0.709940"; cov "3.009794"; full_read_support "no";
Chr4	Cufflinks	exon	106380	106673	1000	-	.	gene_id "AT4G00240"; transcript_id "AT4G00240.1"; exon_number "1"; FPKM "0.5093869109"; frac "1.000000"; conf_lo "0.308834"; conf_hi "0.709940"; cov "3.009794";
Chr4	Cufflinks	exon	106752	106949	1000	-	.	gene_id "AT4G00240"; transcript_id "AT4G00240.1"; exon_number "2"; FPKM "0.5093869109"; frac "1.000000"; conf_lo "0.308834"; conf_hi "0.709940"; cov "3.009794";
Chr4	Cufflinks	exon	107032	107208	1000	-	.	gene_id "AT4G00240"; transcript_id "AT4G00240.1"; exon_number "3"; FPKM "0.5093869109"; frac "1.000000"; conf_lo "0.308834"; conf_hi "0.709940"; cov "3.009794";
Chr4	Cufflinks	exon	107383	107531	1000	-	.	gene_id "AT4G00240"; transcript_id "AT4G00240.1"; exon_number "4"; FPKM "0.5093869109"; frac "1.000000"; conf_lo "0.308834"; conf_hi "0.709940"; cov "3.009794";
Chr4	Cufflinks	exon	107838	107985	1000	-	.	gene_id "AT4G00240"; transcript_id "AT4G00240.1"; exon_number "5"; FPKM "0.5093869109"; frac "1.000000"; conf_lo "0.308834"; conf_hi "0.709940"; cov "3.009794";
Chr4	Cufflinks	exon	108075	108143	1000	-	.	gene_id "AT4G00240"; transcript_id "AT4G00240.1"; exon_number "6"; FPKM "0.5093869109"; frac "1.000000"; conf_lo "0.308834"; conf_hi "0.709940"; cov "3.009794";
Chr4	Cufflinks	exon	108299	108547	1000	-	.	gene_id "AT4G00240"; transcript_id "AT4G00240.1"; exon_number "7"; FPKM "0.5093869109"; frac "1.000000"; conf_lo "0.308834"; conf_hi "0.709940"; cov "3.009794";
Chr4	Cufflinks	exon	108794	108988	1000	-	.	gene_id "AT4G00240"; transcript_id "AT4G00240.1"; exon_number "8"; FPKM "0.5093869109"; frac "1.000000"; conf_lo "0.308834"; conf_hi "0.709940"; cov "3.009794";
Chr4	Cufflinks	exon	109059	109175	1000	-	.	gene_id "AT4G00240"; transcript_id "AT4G00240.1"; exon_number "9"; FPKM "0.5093869109"; frac "1.000000"; conf_lo "0.308834"; conf_hi "0.709940"; cov "3.009794";
Chr4	Cufflinks	exon	109531	110718	1000	-	.	gene_id "AT4G00240"; transcript_id "AT4G00240.1"; exon_number "10"; FPKM "0.5093869109"; frac "1.000000"; conf_lo "0.308834"; conf_hi "0.709940"; cov "3.009794";
Chr4	Cufflinks	transcript	112705	113966	1000	-	.	gene_id "AT4G00250"; transcript_id "AT4G00250.1"; FPKM "0.3803298412"; frac "1.000000"; conf_lo "0.111396"; conf_hi "0.649264"; cov "2.249547"; full_read_support "yes";
Chr4	Cufflinks	exon	112705	113966	1000	-	.	gene_id "AT4G00250"; transcript_id "AT4G00250.1"; exon_number "1"; FPKM "0.3803298412"; frac "1.000000"; conf_lo "0.111396"; conf_hi "0.649264"; cov "2.249547";
Chr4	Cufflinks	transcript	72552	75384	1	-	.	gene_id "CUFF.20"; transcript_id "AT4G00180.2"; FPKM "0.0000000000"; frac "0.000000"; conf_lo "0.000000"; conf_hi "0.085758"; cov "0.000000"; full_read_support "yes";
Chr4	Cufflinks	exon	72552	72878	1	-	.	gene_id "CUFF.20"; transcript_id "AT4G00180.2"; exon_number "1"; FPKM "0.0000000000"; frac "0.000000"; conf_lo "0.000000"; conf_hi "0.085758"; cov "0.000000";
Chr4	Cufflinks	exon	72990	73067	1	-	.	gene_id "CUFF.20"; transcript_id "AT4G00180.2"; exon_number "2"; FPKM "0.0000000000"; frac "0.000000"; conf_lo "0.000000"; conf_hi "0.085758"; cov "0.000000";
Chr4	Cufflinks	exon	73448	73523	1	-	.	gene_id "CUFF.20"; transcript_id "AT4G00180.2"; exon_number "3"; FPKM "0.0000000000"; frac "0.000000"; conf_lo "0.000000"; conf_hi "0.085758"; cov "0.000000";
Chr4	Cufflinks	exon	73659	73707	1	-	.	gene_id "CUFF.20"; transcript_id "AT4G00180.2"; exon_number "4"; FPKM "0.0000000000"; frac "0.000000"; conf_lo "0.000000"; conf_hi "0.085758"; cov "0.000000";
Chr4	Cufflinks	exon	74268	74427	1	-	.	gene_id "CUFF.20"; transcript_id "AT4G00180.2"; exon_number "5"; FPKM "0.0000000000"; frac "0.000000"; conf_lo "0.000000"; conf_hi "0.085758"; cov "0.000000";
Chr4	Cufflinks	exon	74697	75384	1	-	.	gene_id "CUFF.20"; transcript_id "AT4G00180.2"; exon_number "6"; FPKM "0.0000000000"; frac "0.000000"; conf_lo "0.000000"; conf_hi "0.085758"; cov "0.000000";
Chr4	Cufflinks	transcript	72552	75384	1000	-	.	gene_id "CUFF.20"; transcript_id "AT4G00180.1"; FPKM "11.8240436286"; frac "0.701894"; conf_lo "10.170464"; conf_hi "13.477624"; cov "69.851328"; full_read_support "yes";
Chr4	Cufflinks	exon	72552	72878	1000	-	.	gene_id "CUFF.20"; transcript_id "AT4G00180.1"; exon_number "1"; FPKM "11.8240436286"; frac "0.701894"; conf_lo "10.170464"; conf_hi "13.477624"; cov "69.851328";
Chr4	Cufflinks	exon	72990	73067	1000	-	.	gene_id "CUFF.20"; transcript_id "AT4G00180.1"; exon_number "2"; FPKM "11.8240436286"; frac "0.701894"; conf_lo "10.170464"; conf_hi "13.477624"; cov "69.851328";
Chr4	Cufflinks	exon	73448	73523	1000	-	.	gene_id "CUFF.20"; transcript_id "AT4G00180.1"; exon_number "3"; FPKM "11.8240436286"; frac "0.701894"; conf_lo "10.170464"; conf_hi "13.477624"; cov "69.851328";
Chr4	Cufflinks	exon	73659	73707	1000	-	.	gene_id "CUFF.20"; transcript_id "AT4G00180.1"; exon_number "4"; FPKM "11.8240436286"; frac "0.701894"; conf_lo "10.170464"; conf_hi "13.477624"; cov "69.851328";
Chr4	Cufflinks	exon	74268	74427	1000	-	.	gene_id "CUFF.20"; transcript_id "AT4G00180.1"; exon_number "5"; FPKM "11.8240436286"; frac "0.701894"; conf_lo "10.170464"; conf_hi "13.477624"; cov "69.851328";
Chr4	Cufflinks	exon	74697	74867	1000	-	.	gene_id "CUFF.20"; transcript_id "AT4G00180.1"; exon_number "6"; FPKM "11.8240436286"; frac "0.701894"; conf_lo "10.170464"; conf_hi "13.477624"; cov "69.851328";
Chr4	Cufflinks	exon	74976	75384	1000	-	.	gene_id "CUFF.20"; transcript_id "AT4G00180.1"; exon_number "7"; FPKM "11.8240436286"; frac "0.701894"; conf_lo "10.170464"; conf_hi "13.477624"; cov "69.851328";
Chr4	Cufflinks	transcript	72698	74528	251	-	.	gene_id "CUFF.20"; transcript_id "CUFF.20.3"; FPKM "2.9680415144"; frac "0.165533"; conf_lo "2.075230"; conf_hi "3.860853"; cov "17.533904"; full_read_support "yes";
Chr4	Cufflinks	exon	72698	72878	251	-	.	gene_id "CUFF.20"; transcript_id "CUFF.20.3"; exon_number "1"; FPKM "2.9680415144"; frac "0.165533"; conf_lo "2.075230"; conf_hi "3.860853"; cov "17.533904";
Chr4	Cufflinks	exon	72990	73067	251	-	.	gene_id "CUFF.20"; transcript_id "CUFF.20.3"; exon_number "2"; FPKM "2.9680415144"; frac "0.165533"; conf_lo "2.075230"; conf_hi "3.860853"; cov "17.533904";
Chr4	Cufflinks	exon	73448	73523	251	-	.	gene_id "CUFF.20"; transcript_id "CUFF.20.3"; exon_number "3"; FPKM "2.9680415144"; frac "0.165533"; conf_lo "2.075230"; conf_hi "3.860853"; cov "17.533904";
Chr4	Cufflinks	exon	73659	74528	251	-	.	gene_id "CUFF.20"; transcript_id "CUFF.20.3"; exon_number "4"; FPKM "2.9680415144"; frac "0.165533"; conf_lo "2.075230"; conf_hi "3.860853"; cov "17.533904";
Chr4	Cufflinks	transcript	72698	75392	146	-	.	gene_id "CUFF.20"; transcript_id "CUFF.20.4"; FPKM "1.7296366328"; frac "0.132572"; conf_lo "1.113760"; conf_hi "2.345513"; cov "10.217944"; full_read_support "yes";
Chr4	Cufflinks	exon	72698	72878	146	-	.	gene_id "CUFF.20"; transcript_id "CUFF.20.4"; exon_number "1"; FPKM "1.7296366328"; frac "0.132572"; conf_lo "1.113760"; conf_hi "2.345513"; cov "10.217944";
Chr4	Cufflinks	exon	72990	73067	146	-	.	gene_id "CUFF.20"; transcript_id "CUFF.20.4"; exon_number "2"; FPKM "1.7296366328"; frac "0.132572"; conf_lo "1.113760"; conf_hi "2.345513"; cov "10.217944";
Chr4	Cufflinks	exon	73448	73523	146	-	.	gene_id "CUFF.20"; transcript_id "CUFF.20.4"; exon_number "3"; FPKM "1.7296366328"; frac "0.132572"; conf_lo "1.113760"; conf_hi "2.345513"; cov "10.217944";
Chr4	Cufflinks	exon	73659	74050	146	-	.	gene_id "CUFF.20"; transcript_id "CUFF.20.4"; exon_number "4"; FPKM "1.7296366328"; frac "0.132572"; conf_lo "1.113760"; conf_hi "2.345513"; cov "10.217944";
Chr4	Cufflinks	exon	74268	74427	146	-	.	gene_id "CUFF.20"; transcript_id "CUFF.20.4"; exon_number "5"; FPKM "1.7296366328"; frac "0.132572"; conf_lo "1.113760"; conf_hi "2.345513"; cov "10.217944";
Chr4	Cufflinks	exon	74697	75392	146	-	.	gene_id "CUFF.20"; transcript_id "CUFF.20.4"; exon_number "6"; FPKM "1.7296366328"; frac "0.132572"; conf_lo "1.113760"; conf_hi "2.345513"; cov "10.217944";
Chr4	Cufflinks	transcript	145904	148258	1	+	.	gene_id "CUFF.21"; transcript_id "AT4G00335.3"; FPKM "0.0000000000"; frac "0.000000"; conf_lo "0.000000"; conf_hi "0.112353"; cov "0.000000"; full_read_support "no";
Chr4	Cufflinks	exon	145904	146055	1	+	.	gene_id "CUFF.21"; transcript_id "AT4G00335.3"; exon_number "1"; FPKM "0.0000000000"; frac "0.000000"; conf_lo "0.000000"; conf_hi "0.112353"; cov "0.000000";
Chr4	Cufflinks	exon	146791	146928	1	+	.	gene_id "CUFF.21"; transcript_id "AT4G00335.3"; exon_number "2"; FPKM "0.0000000000"; frac "0.000000"; conf_lo "0.000000"; conf_hi "0.112353"; cov "0.000000";
Chr4	Cufflinks	exon	147195	147564	1	+	.	gene_id "CUFF.21"; transcript_id "AT4G00335.3"; exon_number "3"; FPKM "0.0000000000"; frac "0.000000"; conf_lo "0.000000"; conf_hi "0.112353"; cov "0.000000";
Chr4	Cufflinks	exon	147654	147765	1	+	.	gene_id "CUFF.21"; transcript_id "AT4G00335.3"; exon_number "4"; FPKM "0.0000000000"; frac "0.000000"; conf_lo "0.000000"; conf_hi "0.112353"; cov "0.000000";
Chr4	Cufflinks	exon	147933	148258	1	+	.	gene_id "CUFF.21"; transcript_id "AT4G00335.3"; exon_number "5"; FPKM "0.0000000000"; frac "0.000000"; conf_lo "0.000000"; conf_hi "0.112353"; cov "0.000000";
Chr4	Cufflinks	transcript	145904	148339	1000	+	.	gene_id "CUFF.21"; transcript_id "AT4G00335.1"; FPKM "6.4571003275"; frac "1.000000"; conf_lo "5.256705"; conf_hi "7.657496"; cov "38.133929"; full_read_support "yes";
Chr4	Cufflinks	exon	145904	146055	1000	+	.	gene_id "CUFF.21"; transcript_id "AT4G00335.1"; exon_number "1"; FPKM "6.4571003275"; frac "1.000000"; conf_lo "5.256705"; conf_hi "7.657496"; cov "38.133929";
Chr4	Cufflinks	exon	146791	146928	1000	+	.	gene_id "CUFF.21"; transcript_id "AT4G00335.1"; exon_number "2"; FPKM "6.4571003275"; frac "1.000000"; conf_lo "5.256705"; conf_hi "7.657496"; cov "38.133929";
Chr4	Cufflinks	exon	147195	147564	1000	+	.	gene_id "CUFF.21"; transcript_id "AT4G00335.1"; exon_number "3"; FPKM "6.4571003275"; frac "1.000000"; conf_lo "5.256705"; conf_hi "7.657496"; cov "38.133929";
Chr4	Cufflinks	exon	147654	147763	1000	+	.	gene_id "CUFF.21"; transcript_id "AT4G00335.1"; exon_number "4"; FPKM "6.4571003275"; frac "1.000000"; conf_lo "5.256705"; conf_hi "7.657496"; cov "38.133929";
Chr4	Cufflinks	exon	147933	148339	1000	+	.	gene_id "CUFF.21"; transcript_id "AT4G00335.1"; exon_number "5"; FPKM "6.4571003275"; frac "1.000000"; conf_lo "5.256705"; conf_hi "7.657496"; cov "38.133929";
Chr4	Cufflinks	transcript	145928	148339	1	+	.	gene_id "CUFF.21"; transcript_id "AT4G00335.2"; FPKM "0.0000000000"; frac "0.000000"; conf_lo "0.000000"; conf_hi "0.106570"; cov "0.000000"; full_read_support "no";
Chr4	Cufflinks	exon	145928	146055	1	+	.	gene_id "CUFF.21"; transcript_id "AT4G00335.2"; exon_number "1"; FPKM "0.0000000000"; frac "0.000000"; conf_lo "0.000000"; conf_hi "0.106570"; cov "0.000000";
Chr4	Cufflinks	exon	146797	146928	1	+	.	gene_id "CUFF.21"; transcript_id "AT4G00335.2"; exon_number "2"; FPKM "0.0000000000"; frac "0.000000"; conf_lo "0.000000"; conf_hi "0.106570"; cov "0.000000";
Chr4	Cufflinks	exon	147195	147564	1	+	.	gene_id "CUFF.21"; transcript_id "AT4G00335.2"; exon_number "3"; FPKM "0.0000000000"; frac "0.000000"; conf_lo "0.000000"; conf_hi "0.106570"; cov "0.000000";
Chr4	Cufflinks	exon	147654	147763	1	+	.	gene_id "CUFF.21"; transcript_id "AT4G00335.2"; exon_number "4"; FPKM "0.0000000000"; frac "0.000000"; conf_lo "0.000000"; conf_hi "0.106570"; cov "0.000000";
Chr4	Cufflinks	exon	147933	148339	1	+	.	gene_id "CUFF.21"; transcript_id "AT4G00335.2"; exon_number "5"; FPKM "0.0000000000"; frac "0.000000"; conf_lo "0.000000"; conf_hi "0.106570"; cov "0.000000";
Chr4	Cufflinks	transcript	126509	130331	1	+	.	gene_id "AT4G00300"; transcript_id "AT4G00300.1"; FPKM "0.0000000000"; frac "0.000000"; conf_lo "0.000000"; conf_hi "0.042841"; cov "0.000000"; full_read_support "no";
Chr4	Cufflinks	exon	126509	127360	1	+	.	gene_id "AT4G00300"; transcript_id "AT4G00300.1"; exon_number "1"; FPKM "0.0000000000"; frac "0.000000"; conf_lo "0.000000"; conf_hi "0.042841"; cov "0.000000";
Chr4	Cufflinks	exon	127512	128060	1	+	.	gene_id "AT4G00300"; transcript_id "AT4G00300.1"; exon_number "2"; FPKM "0.0000000000"; frac "0.000000"; conf_lo "0.000000"; conf_hi "0.042841"; cov "0.000000";
Chr4	Cufflinks	exon	129170	130331	1	+	.	gene_id "AT4G00300"; transcript_id "AT4G00300.1"; exon_number "3"; FPKM "0.0000000000"; frac "0.000000"; conf_lo "0.000000"; conf_hi "0.042841"; cov "0.000000";
Chr4	Cufflinks	transcript	128586	130399	1000	+	.	gene_id "AT4G00300"; transcript_id "AT4G00300.2"; FPKM "17.7332351875"; frac "1.000000"; conf_lo "16.058868"; conf_hi "19.407602"; cov "104.740833"; full_read_support "yes";
Chr4	Cufflinks	exon	128586	130399	1000	+	.	gene_id "AT4G00300"; transcript_id "AT4G00300.2"; exon_number "1"; FPKM "17.7332351875"; frac "1.000000"; conf_lo "16.058868"; conf_hi "19.407602"; cov "104.740833";
Chr4	Cufflinks	transcript	142601	144523	1000	-	.	gene_id "CUFF.22"; transcript_id "AT4G00330.1"; FPKM "10.9655821176"; frac "1.000000"; conf_lo "9.578924"; conf_hi "12.352241"; cov "64.781580"; full_read_support "yes";
Chr4	Cufflinks	exon	142601	143002	1000	-	.	gene_id "CUFF.22"; transcript_id "AT4G00330.1"; exon_number "1"; FPKM "10.9655821176"; frac "1.000000"; conf_lo "9.578924"; conf_hi "12.352241"; cov "64.781580";
Chr4	Cufflinks	exon	143085	143386	1000	-	.	gene_id "CUFF.22"; transcript_id "AT4G00330.1"; exon_number "2"; FPKM "10.9655821176"; frac "1.000000"; conf_lo "9.578924"; conf_hi "12.352241"; cov "64.781580";
Chr4	Cufflinks	exon	143475	143564	1000	-	.	gene_id "CUFF.22"; transcript_id "AT4G00330.1"; exon_number "3"; FPKM "10.9655821176"; frac "1.000000"; conf_lo "9.578924"; conf_hi "12.352241"; cov "64.781580";
Chr4	Cufflinks	exon	143644	143818	1000	-	.	gene_id "CUFF.22"; transcript_id "AT4G00330.1"; exon_number "4"; FPKM "10.9655821176"; frac "1.000000"; conf_lo "9.578924"; conf_hi "12.352241"; cov "64.781580";
Chr4	Cufflinks	exon	143891	144114	1000	-	.	gene_id "CUFF.22"; transcript_id "AT4G00330.1"; exon_number "5"; FPKM "10.9655821176"; frac "1.000000"; conf_lo "9.578924"; conf_hi "12.352241"; cov "64.781580";
Chr4	Cufflinks	exon	144199	144523	1000	-	.	gene_id "CUFF.22"; transcript_id "AT4G00330.1"; exon_number "6"; FPKM "10.9655821176"; frac "1.000000"; conf_lo "9.578924"; conf_hi "12.352241"; cov "64.781580";
Chr4	Cufflinks	transcript	148814	151686	1000	+	.	gene_id "AT4G00340"; transcript_id "AT4G00340.1"; FPKM "8.3431416473"; frac "1.000000"; conf_lo "7.457183"; conf_hi "9.229100"; cov "49.276902"; full_read_support "yes";
Chr4	Cufflinks	exon	148814	151053	1000	+	.	gene_id "AT4G00340"; transcript_id "AT4G00340.1"; exon_number "1"; FPKM "8.3431416473"; frac "1.000000"; conf_lo "7.457183"; conf_hi "9.229100"; cov "49.276902";
Chr4	Cufflinks	exon	151136	151686	1000	+	.	gene_id "AT4G00340"; transcript_id "AT4G00340.1"; exon_number "2"; FPKM "8.3431416473"; frac "1.000000"; conf_lo "7.457183"; conf_hi "9.229100"; cov "49.276902";
Chr4	Cufflinks	transcript	151733	151912	1	-	.	gene_id "AT4G00342"; transcript_id "AT4G00342.1"; FPKM "0.0000000000"; frac "0.000000"; conf_lo "0.000000"; conf_hi "0.000000"; cov "0.000000"; full_read_support "no";
Chr4	Cufflinks	exon	151733	151912	1	-	.	gene_id "AT4G00342"; transcript_id "AT4G00342.1"; exon_number "1"; FPKM "0.0000000000"; frac "0.000000"; conf_lo "0.000000"; conf_hi "0.000000"; cov "0.000000";
Chr4	Cufflinks	transcript	178039	178161	1	-	.	gene_id "AT4G00413"; transcript_id "AT4G00413.1"; FPKM "0.0000000000"; frac "0.000000"; conf_lo "0.000000"; conf_hi "0.000000"; cov "0.000000"; full_read_support "no";
Chr4	Cufflinks	exon	178039	178161	1	-	.	gene_id "AT4G00413"; transcript_id "AT4G00413.1"; exon_number "1"; FPKM "0.0000000000"; frac "0.000000"; conf_lo "0.000000"; conf_hi "0.000000"; cov "0.000000";
Chr4	Cufflinks	transcript	179022	179513	1000	+	.	gene_id "AT4G00416"; transcript_id "AT4G00416.1"; FPKM "0.1707954734"; frac "1.000000"; conf_lo "0.000000"; conf_hi "0.512386"; cov "1.010208"; full_read_support "yes";
Chr4	Cufflinks	exon	179022	179513	1000	+	.	gene_id "AT4G00416"; transcript_id "AT4G00416.1"; exon_number "1"; FPKM "0.1707954734"; frac "1.000000"; conf_lo "0.000000"; conf_hi "0.512386"; cov "1.010208";
Chr4	Cufflinks	transcript	167959	170974	1000	+	.	gene_id "CUFF.23"; transcript_id "AT4G00380.1"; FPKM "1.0786855300"; frac "1.000000"; conf_lo "0.737962"; conf_hi "1.419409"; cov "6.378610"; full_read_support "no";
Chr4	Cufflinks	exon	167959	168862	1000	+	.	gene_id "CUFF.23"; transcript_id "AT4G00380.1"; exon_number "1"; FPKM "1.0786855300"; frac "1.000000"; conf_lo "0.737962"; conf_hi "1.419409"; cov "6.378610";
Chr4	Cufflinks	exon	168946	169127	1000	+	.	gene_id "CUFF.23"; transcript_id "AT4G00380.1"; exon_number "2"; FPKM "1.0786855300"; frac "1.000000"; conf_lo "0.737962"; conf_hi "1.419409"; cov "6.378610";
Chr4	Cufflinks	exon	169242	169331	1000	+	.	gene_id "CUFF.23"; transcript_id "AT4G00380.1"; exon_number "3"; FPKM "1.0786855300"; frac "1.000000"; conf_lo "0.737962"; conf_hi "1.419409"; cov "6.378610";
Chr4	Cufflinks	exon	169417	169704	1000	+	.	gene_id "CUFF.23"; transcript_id "AT4G00380.1"; exon_number "4"; FPKM "1.0786855300"; frac "1.000000"; conf_lo "0.737962"; conf_hi "1.419409"; cov "6.378610";
Chr4	Cufflinks	exon	169807	170019	1000	+	.	gene_id "CUFF.23"; transcript_id "AT4G00380.1"; exon_number "5"; FPKM "1.0786855300"; frac "1.000000"; conf_lo "0.737962"; conf_hi "1.419409"; cov "6.378610";
Chr4	Cufflinks	exon	170218	170450	1000	+	.	gene_id "CUFF.23"; transcript_id "AT4G00380.1"; exon_number "6"; FPKM "1.0786855300"; frac "1.000000"; conf_lo "0.737962"; conf_hi "1.419409"; cov "6.378610";
Chr4	Cufflinks	exon	170715	170974	1000	+	.	gene_id "CUFF.23"; transcript_id "AT4G00380.1"; exon_number "7"; FPKM "1.0786855300"; frac "1.000000"; conf_lo "0.737962"; conf_hi "1.419409"; cov "6.378610";
Chr4	Cufflinks	transcript	171497	172843	1000	-	.	gene_id "AT4G00390"; transcript_id "AT4G00390.1"; FPKM "0.7624241567"; frac "0.314815"; conf_lo "0.388791"; conf_hi "1.136057"; cov "4.507890"; full_read_support "yes";
Chr4	Cufflinks	exon	171497	172843	1000	-	.	gene_id "AT4G00390"; transcript_id "AT4G00390.1"; exon_number "1"; FPKM "0.7624241567"; frac "0.314815"; conf_lo "0.388791"; conf_hi "1.136057"; cov "4.507890";
Chr4	Cufflinks	transcript	171674	172965	1000	+	.	gene_id "CUFF.24"; transcript_id "CUFF.24.1"; FPKM "1.8908496788"; frac "0.685185"; conf_lo "1.256182"; conf_hi "2.525517"; cov "11.179791"; full_read_support "yes";
Chr4	Cufflinks	exon	171674	171685	1000	+	.	gene_id "CUFF.24"; transcript_id "CUFF.24.1"; exon_number "1"; FPKM "1.8908496788"; frac "0.685185"; conf_lo "1.256182"; conf_hi "2.525517"; cov "11.179791";
Chr4	Cufflinks	exon	171772	172965	1000	+	.	gene_id "CUFF.24"; transcript_id "CUFF.24.1"; exon_number "2"; FPKM "1.8908496788"; frac "0.685185"; conf_lo "1.256182"; conf_hi "2.525517"; cov "11.179791";
Chr4	Cufflinks	transcript	154705	156376	1000	+	.	gene_id "CUFF.26"; transcript_id "AT4G00355.2"; FPKM "18.3096934574"; frac "0.815481"; conf_lo "16.233314"; conf_hi "20.386073"; cov "108.174265"; full_read_support "yes";
Chr4	Cufflinks	exon	154705	154895	1000	+	.	gene_id "CUFF.26"; transcript_id "AT4G00355.2"; exon_number "1"; FPKM "18.3096934574"; frac "0.815481"; conf_lo "16.233314"; conf_hi "20.386073"; cov "108.174265";
Chr4	Cufflinks	exon	155192	155902	1000	+	.	gene_id "CUFF.26"; transcript_id "AT4G00355.2"; exon_number "2"; FPKM "18.3096934574"; frac "0.815481"; conf_lo "16.233314"; conf_hi "20.386073"; cov "108.174265";
Chr4	Cufflinks	exon	155986	156376	1000	+	.	gene_id "CUFF.26"; transcript_id "AT4G00355.2"; exon_number "3"; FPKM "18.3096934574"; frac "0.815481"; conf_lo "16.233314"; conf_hi "20.386073"; cov "108.174265";
Chr4	Cufflinks	transcript	154705	156376	168	+	.	gene_id "CUFF.26"; transcript_id "CUFF.26.2"; FPKM "3.0797757089"; frac "0.184519"; conf_lo "2.296630"; conf_hi "3.862922"; cov "18.195415"; full_read_support "yes";
Chr4	Cufflinks	exon	154705	156376	168	+	.	gene_id "CUFF.26"; transcript_id "CUFF.26.2"; exon_number "1"; FPKM "3.0797757089"; frac "0.184519"; conf_lo "2.296630"; conf_hi "3.862922"; cov "18.195415";
Chr4	Cufflinks	transcript	154721	156376	1	+	.	gene_id "CUFF.26"; transcript_id "AT4G00355.4"; FPKM "0.0000000000"; frac "0.000000"; conf_lo "0.000000"; conf_hi "0.087083"; cov "0.000000"; full_read_support "yes";
Chr4	Cufflinks	exon	154721	154895	1	+	.	gene_id "CUFF.26"; transcript_id "AT4G00355.4"; exon_number "1"; FPKM "0.0000000000"; frac "0.000000"; conf_lo "0.000000"; conf_hi "0.087083"; cov "0.000000";
Chr4	Cufflinks	exon	155192	156376	1	+	.	gene_id "CUFF.26"; transcript_id "AT4G00355.4"; exon_number "2"; FPKM "0.0000000000"; frac "0.000000"; conf_lo "0.000000"; conf_hi "0.087083"; cov "0.000000";
Chr4	Cufflinks	transcript	154721	156376	1	+	.	gene_id "CUFF.26"; transcript_id "AT4G00355.1"; FPKM "0.0000000000"; frac "0.000000"; conf_lo "0.000000"; conf_hi "0.094727"; cov "0.000000"; full_read_support "yes";
Chr4	Cufflinks	exon	154721	154895	1	+	.	gene_id "CUFF.26"; transcript_id "AT4G00355.1"; exon_number "1"; FPKM "0.0000000000"; frac "0.000000"; conf_lo "0.000000"; conf_hi "0.094727"; cov "0.000000";
Chr4	Cufflinks	exon	155203	155902	1	+	.	gene_id "CUFF.26"; transcript_id "AT4G00355.1"; exon_number "2"; FPKM "0.0000000000"; frac "0.000000"; conf_lo "0.000000"; conf_hi "0.094727"; cov "0.000000";
Chr4	Cufflinks	exon	155986	156376	1	+	.	gene_id "CUFF.26"; transcript_id "AT4G00355.1"; exon_number "3"; FPKM "0.0000000000"; frac "0.000000"; conf_lo "0.000000"; conf_hi "0.094727"; cov "0.000000";
Chr4	Cufflinks	transcript	154888	156376	1	+	.	gene_id "CUFF.26"; transcript_id "AT4G00355.3"; FPKM "0.0000000000"; frac "0.000000"; conf_lo "0.000000"; conf_hi "0.083775"; cov "0.000000"; full_read_support "yes";
Chr4	Cufflinks	exon	154888	155902	1	+	.	gene_id "CUFF.26"; transcript_id "AT4G00355.3"; exon_number "1"; FPKM "0.0000000000"; frac "0.000000"; conf_lo "0.000000"; conf_hi "0.083775"; cov "0.000000";
Chr4	Cufflinks	exon	155986	156376	1	+	.	gene_id "CUFF.26"; transcript_id "AT4G00355.3"; exon_number "2"; FPKM "0.0000000000"; frac "0.000000"; conf_lo "0.000000"; conf_hi "0.083775"; cov "0.000000";
Chr4	Cufflinks	transcript	174062	176853	1000	-	.	gene_id "CUFF.25"; transcript_id "AT4G00400.1"; FPKM "5.4326142485"; frac "0.805415"; conf_lo "4.507230"; conf_hi "6.357999"; cov "32.070947"; full_read_support "yes";
Chr4	Cufflinks	exon	174062	174715	1000	-	.	gene_id "CUFF.25"; transcript_id "AT4G00400.1"; exon_number "1"; FPKM "5.4326142485"; frac "0.805415"; conf_lo "4.507230"; conf_hi "6.357999"; cov "32.070947";
Chr4	Cufflinks	exon	175062	175536	1000	-	.	gene_id "CUFF.25"; transcript_id "AT4G00400.1"; exon_number "2"; FPKM "5.4326142485"; frac "0.805415"; conf_lo "4.507230"; conf_hi "6.357999"; cov "32.070947";
Chr4	Cufflinks	exon	176039	176351	1000	-	.	gene_id "CUFF.25"; transcript_id "AT4G00400.1"; exon_number "3"; FPKM "5.4326142485"; frac "0.805415"; conf_lo "4.507230"; conf_hi "6.357999"; cov "32.070947";
Chr4	Cufflinks	exon	176424	176853	1000	-	.	gene_id "CUFF.25"; transcript_id "AT4G00400.1"; exon_number "4"; FPKM "5.4326142485"; frac "0.805415"; conf_lo "4.507230"; conf_hi "6.357999"; cov "32.070947";
Chr4	Cufflinks	transcript	174159	176853	256	-	.	gene_id "CUFF.25"; transcript_id "CUFF.25.2"; FPKM "1.3921987855"; frac "0.194585"; conf_lo "0.811134"; conf_hi "1.973263"; cov "8.218720"; full_read_support "yes";
Chr4	Cufflinks	exon	174159	174715	256	-	.	gene_id "CUFF.25"; transcript_id "CUFF.25.2"; exon_number "1"; FPKM "1.3921987855"; frac "0.194585"; conf_lo "0.811134"; conf_hi "1.973263"; cov "8.218720";
Chr4	Cufflinks	exon	175061	175536	256	-	.	gene_id "CUFF.25"; transcript_id "CUFF.25.2"; exon_number "2"; FPKM "1.3921987855"; frac "0.194585"; conf_lo "0.811134"; conf_hi "1.973263"; cov "8.218720";
Chr4	Cufflinks	exon	176039	176351	256	-	.	gene_id "CUFF.25"; transcript_id "CUFF.25.2"; exon_number "3"; FPKM "1.3921987855"; frac "0.194585"; conf_lo "0.811134"; conf_hi "1.973263"; cov "8.218720";
Chr4	Cufflinks	exon	176424	176853	256	-	.	gene_id "CUFF.25"; transcript_id "CUFF.25.2"; exon_number "4"; FPKM "1.3921987855"; frac "0.194585"; conf_lo "0.811134"; conf_hi "1.973263"; cov "8.218720";
Chr4	Cufflinks	transcript	214846	216076	1	-	.	gene_id "AT4G00467"; transcript_id "AT4G00467.1"; FPKM "0.0000000000"; frac "0.000000"; conf_lo "0.000000"; conf_hi "0.000000"; cov "0.000000"; full_read_support "no";
Chr4	Cufflinks	exon	214846	214942	1	-	.	gene_id "AT4G00467"; transcript_id "AT4G00467.1"; exon_number "1"; FPKM "0.0000000000"; frac "0.000000"; conf_lo "0.000000"; conf_hi "0.000000"; cov "0.000000";
Chr4	Cufflinks	exon	215122	215225	1	-	.	gene_id "AT4G00467"; transcript_id "AT4G00467.1"; exon_number "2"; FPKM "0.0000000000"; frac "0.000000"; conf_lo "0.000000"; conf_hi "0.000000"; cov "0.000000";
Chr4	Cufflinks	exon	215402	215537	1	-	.	gene_id "AT4G00467"; transcript_id "AT4G00467.1"; exon_number "3"; FPKM "0.0000000000"; frac "0.000000"; conf_lo "0.000000"; conf_hi "0.000000"; cov "0.000000";
Chr4	Cufflinks	exon	215634	215772	1	-	.	gene_id "AT4G00467"; transcript_id "AT4G00467.1"; exon_number "4"; FPKM "0.0000000000"; frac "0.000000"; conf_lo "0.000000"; conf_hi "0.000000"; cov "0.000000";
Chr4	Cufflinks	exon	215862	215927	1	-	.	gene_id "AT4G00467"; transcript_id "AT4G00467.1"; exon_number "5"; FPKM "0.0000000000"; frac "0.000000"; conf_lo "0.000000"; conf_hi "0.000000"; cov "0.000000";
Chr4	Cufflinks	exon	216010	216076	1	-	.	gene_id "AT4G00467"; transcript_id "AT4G00467.1"; exon_number "6"; FPKM "0.0000000000"; frac "0.000000"; conf_lo "0.000000"; conf_hi "0.000000"; cov "0.000000";
Chr4	Cufflinks	transcript	181305	184400	243	-	.	gene_id "CUFF.27"; transcript_id "CUFF.27.1"; FPKM "1.7875956844"; frac "0.179015"; conf_lo "0.908095"; conf_hi "2.667097"; cov "10.557833"; full_read_support "yes";
Chr4	Cufflinks	exon	181305	181746	243	-	.	gene_id "CUFF.27"; transcript_id "CUFF.27.1"; exon_number "1"; FPKM "1.7875956844"; frac "0.179015"; conf_lo "0.908095"; conf_hi "2.667097"; cov "10.557833";
Chr4	Cufflinks	exon	181841	181952	243	-	.	gene_id "CUFF.27"; transcript_id "CUFF.27.1"; exon_number "2"; FPKM "1.7875956844"; frac "0.179015"; conf_lo "0.908095"; conf_hi "2.667097"; cov "10.557833";
Chr4	Cufflinks	exon	182243	182420	243	-	.	gene_id "CUFF.27"; transcript_id "CUFF.27.1"; exon_number "3"; FPKM "1.7875956844"; frac "0.179015"; conf_lo "0.908095"; conf_hi "2.667097"; cov "10.557833";
Chr4	Cufflinks	exon	182576	182695	243	-	.	gene_id "CUFF.27"; transcript_id "CUFF.27.1"; exon_number "4"; FPKM "1.7875956844"; frac "0.179015"; conf_lo "0.908095"; conf_hi "2.667097"; cov "10.557833";
Chr4	Cufflinks	exon	183299	183379	243	-	.	gene_id "CUFF.27"; transcript_id "CUFF.27.1"; exon_number "5"; FPKM "1.7875956844"; frac "0.179015"; conf_lo "0.908095"; conf_hi "2.667097"; cov "10.557833";
Chr4	Cufflinks	exon	184250	184400	243	-	.	gene_id "CUFF.27"; transcript_id "CUFF.27.1"; exon_number "6"; FPKM "1.7875956844"; frac "0.179015"; conf_lo "0.908095"; conf_hi "2.667097"; cov "10.557833";
Chr4	Cufflinks	transcript	181323	184387	1	-	.	gene_id "CUFF.27"; transcript_id "AT4G00420.3"; FPKM "0.0000000000"; frac "0.000000"; conf_lo "0.000000"; conf_hi "0.137664"; cov "0.000000"; full_read_support "no";
Chr4	Cufflinks	exon	181323	181746	1	-	.	gene_id "CUFF.27"; transcript_id "AT4G00420.3"; exon_number "1"; FPKM "0.0000000000"; frac "0.000000"; conf_lo "0.000000"; conf_hi "0.137664"; cov "0.000000";
Chr4	Cufflinks	exon	181841	181952	1	-	.	gene_id "CUFF.27"; transcript_id "AT4G00420.3"; exon_number "2"; FPKM "0.0000000000"; frac "0.000000"; conf_lo "0.000000"; conf_hi "0.137664"; cov "0.000000";
Chr4	Cufflinks	exon	182243	182420	1	-	.	gene_id "CUFF.27"; transcript_id "AT4G00420.3"; exon_number "3"; FPKM "0.0000000000"; frac "0.000000"; conf_lo "0.000000"; conf_hi "0.137664"; cov "0.000000";
Chr4	Cufflinks	exon	183300	183379	1	-	.	gene_id "CUFF.27"; transcript_id "AT4G00420.3"; exon_number "4"; FPKM "0.0000000000"; frac "0.000000"; conf_lo "0.000000"; conf_hi "0.137664"; cov "0.000000";
Chr4	Cufflinks	exon	184250	184387	1	-	.	gene_id "CUFF.27"; transcript_id "AT4G00420.3"; exon_number "5"; FPKM "0.0000000000"; frac "0.000000"; conf_lo "0.000000"; conf_hi "0.137664"; cov "0.000000";
Chr4	Cufflinks	transcript	181323	184387	157	-	.	gene_id "CUFF.27"; transcript_id "AT4G00420.1"; FPKM "1.1561061085"; frac "0.111217"; conf_lo "0.457615"; conf_hi "1.854597"; cov "6.828152"; full_read_support "yes";
Chr4	Cufflinks	exon	181323	181746	157	-	.	gene_id "CUFF.27"; transcript_id "AT4G00420.1"; exon_number "1"; FPKM "1.1561061085"; frac "0.111217"; conf_lo "0.457615"; conf_hi "1.854597"; cov "6.828152";
Chr4	Cufflinks	exon	181841	181949	157	-	.	gene_id "CUFF.27"; transcript_id "AT4G00420.1"; exon_number "2"; FPKM "1.1561061085"; frac "0.111217"; conf_lo "0.457615"; conf_hi "1.854597"; cov "6.828152";
Chr4	Cufflinks	exon	182243	182420	157	-	.	gene_id "CUFF.27"; transcript_id "AT4G00420.1"; exon_number "3"; FPKM "1.1561061085"; frac "0.111217"; conf_lo "0.457615"; conf_hi "1.854597"; cov "6.828152";
Chr4	Cufflinks	exon	182576	182695	157	-	.	gene_id "CUFF.27"; transcript_id "AT4G00420.1"; exon_number "4"; FPKM "1.1561061085"; frac "0.111217"; conf_lo "0.457615"; conf_hi "1.854597"; cov "6.828152";
Chr4	Cufflinks	exon	183300	183379	157	-	.	gene_id "CUFF.27"; transcript_id "AT4G00420.1"; exon_number "5"; FPKM "1.1561061085"; frac "0.111217"; conf_lo "0.457615"; conf_hi "1.854597"; cov "6.828152";
Chr4	Cufflinks	exon	184250	184387	157	-	.	gene_id "CUFF.27"; transcript_id "AT4G00420.1"; exon_number "6"; FPKM "1.1561061085"; frac "0.111217"; conf_lo "0.457615"; conf_hi "1.854597"; cov "6.828152";
Chr4	Cufflinks	transcript	181323	184387	1000	-	.	gene_id "CUFF.27"; transcript_id "AT4G00420.2"; FPKM "7.3522557271"; frac "0.709769"; conf_lo "5.840820"; conf_hi "8.863691"; cov "43.423628"; full_read_support "yes";
Chr4	Cufflinks	exon	181323	181746	1000	-	.	gene_id "CUFF.27"; transcript_id "AT4G00420.2"; exon_number "1"; FPKM "7.3522557271"; frac "0.709769"; conf_lo "5.840820"; conf_hi "8.863691"; cov "43.423628";
Chr4	Cufflinks	exon	181841	181952	1000	-	.	gene_id "CUFF.27"; transcript_id "AT4G00420.2"; exon_number "2"; FPKM "7.3522557271"; frac "0.709769"; conf_lo "5.840820"; conf_hi "8.863691"; cov "43.423628";
Chr4	Cufflinks	exon	182243	182420	1000	-	.	gene_id "CUFF.27"; transcript_id "AT4G00420.2"; exon_number "3"; FPKM "7.3522557271"; frac "0.709769"; conf_lo "5.840820"; conf_hi "8.863691"; cov "43.423628";
Chr4	Cufflinks	exon	182576	182695	1000	-	.	gene_id "CUFF.27"; transcript_id "AT4G00420.2"; exon_number "4"; FPKM "7.3522557271"; frac "0.709769"; conf_lo "5.840820"; conf_hi "8.863691"; cov "43.423628";
Chr4	Cufflinks	exon	183300	183379	1000	-	.	gene_id "CUFF.27"; transcript_id "AT4G00420.2"; exon_number "5"; FPKM "7.3522557271"; frac "0.709769"; conf_lo "5.840820"; conf_hi "8.863691"; cov "43.423628";
Chr4	Cufflinks	exon	184250	184387	1000	-	.	gene_id "CUFF.27"; transcript_id "AT4G00420.2"; exon_number "6"; FPKM "7.3522557271"; frac "0.709769"; conf_lo "5.840820"; conf_hi "8.863691"; cov "43.423628";
Chr4	Cufflinks	transcript	234597	237582	1	-	.	gene_id "AT4G00540"; transcript_id "AT4G00540.1"; FPKM "0.0000000000"; frac "0.000000"; conf_lo "0.000000"; conf_hi "0.000000"; cov "0.000000"; full_read_support "no";
Chr4	Cufflinks	exon	234597	234708	1	-	.	gene_id "AT4G00540"; transcript_id "AT4G00540.1"; exon_number "1"; FPKM "0.0000000000"; frac "0.000000"; conf_lo "0.000000"; conf_hi "0.000000"; cov "0.000000";
Chr4	Cufflinks	exon	235407	235725	1	-	.	gene_id "AT4G00540"; transcript_id "AT4G00540.1"; exon_number "2"; FPKM "0.0000000000"; frac "0.000000"; conf_lo "0.000000"; conf_hi "0.000000"; cov "0.000000";
Chr4	Cufflinks	exon	235807	236126	1	-	.	gene_id "AT4G00540"; transcript_id "AT4G00540.1"; exon_number "3"; FPKM "0.0000000000"; frac "0.000000"; conf_lo "0.000000"; conf_hi "0.000000"; cov "0.000000";
Chr4	Cufflinks	exon	236196	236324	1	-	.	gene_id "AT4G00540"; transcript_id "AT4G00540.1"; exon_number "4"; FPKM "0.0000000000"; frac "0.000000"; conf_lo "0.000000"; conf_hi "0.000000"; cov "0.000000";
Chr4	Cufflinks	exon	236427	236539	1	-	.	gene_id "AT4G00540"; transcript_id "AT4G00540.1"; exon_number "5"; FPKM "0.0000000000"; frac "0.000000"; conf_lo "0.000000"; conf_hi "0.000000"; cov "0.000000";
Chr4	Cufflinks	exon	236626	236735	1	-	.	gene_id "AT4G00540"; transcript_id "AT4G00540.1"; exon_number "6"; FPKM "0.0000000000"; frac "0.000000"; conf_lo "0.000000"; conf_hi "0.000000"; cov "0.000000";
Chr4	Cufflinks	exon	236826	236883	1	-	.	gene_id "AT4G00540"; transcript_id "AT4G00540.1"; exon_number "7"; FPKM "0.0000000000"; frac "0.000000"; conf_lo "0.000000"; conf_hi "0.000000"; cov "0.000000";
Chr4	Cufflinks	exon	236959	237013	1	-	.	gene_id "AT4G00540"; transcript_id "AT4G00540.1"; exon_number "8"; FPKM "0.0000000000"; frac "0.000000"; conf_lo "0.000000"; conf_hi "0.000000"; cov "0.000000";
Chr4	Cufflinks	exon	237259	237582	1	-	.	gene_id "AT4G00540"; transcript_id "AT4G00540.1"; exon_number "9"; FPKM "0.0000000000"; frac "0.000000"; conf_lo "0.000000"; conf_hi "0.000000"; cov "0.000000";
Chr4	Cufflinks	transcript	235214	237582	1	-	.	gene_id "AT4G00540"; transcript_id "AT4G00540.2"; FPKM "0.0000000000"; frac "0.000000"; conf_lo "0.000000"; conf_hi "0.000000"; cov "0.000000"; full_read_support "no";
Chr4	Cufflinks	exon	235214	235731	1	-	.	gene_id "AT4G00540"; transcript_id "AT4G00540.2"; exon_number "1"; FPKM "0.0000000000"; frac "0.000000"; conf_lo "0.000000"; conf_hi "0.000000"; cov "0.000000";
Chr4	Cufflinks	exon	235807	236126	1	-	.	gene_id "AT4G00540"; transcript_id "AT4G00540.2"; exon_number "2"; FPKM "0.0000000000"; frac "0.000000"; conf_lo "0.000000"; conf_hi "0.000000"; cov "0.000000";
Chr4	Cufflinks	exon	236196	236324	1	-	.	gene_id "AT4G00540"; transcript_id "AT4G00540.2"; exon_number "3"; FPKM "0.0000000000"; frac "0.000000"; conf_lo "0.000000"; conf_hi "0.000000"; cov "0.000000";
Chr4	Cufflinks	exon	236427	236539	1	-	.	gene_id "AT4G00540"; transcript_id "AT4G00540.2"; exon_number "4"; FPKM "0.0000000000"; frac "0.000000"; conf_lo "0.000000"; conf_hi "0.000000"; cov "0.000000";
Chr4	Cufflinks	exon	236626	236735	1	-	.	gene_id "AT4G00540"; transcript_id "AT4G00540.2"; exon_number "5"; FPKM "0.0000000000"; frac "0.000000"; conf_lo "0.000000"; conf_hi "0.000000"; cov "0.000000";
Chr4	Cufflinks	exon	236826	236883	1	-	.	gene_id "AT4G00540"; transcript_id "AT4G00540.2"; exon_number "6"; FPKM "0.0000000000"; frac "0.000000"; conf_lo "0.000000"; conf_hi "0.000000"; cov "0.000000";
Chr4	Cufflinks	exon	236959	237019	1	-	.	gene_id "AT4G00540"; transcript_id "AT4G00540.2"; exon_number "7"; FPKM "0.0000000000"; frac "0.000000"; conf_lo "0.000000"; conf_hi "0.000000"; cov "0.000000";
Chr4	Cufflinks	exon	237259	237582	1	-	.	gene_id "AT4G00540"; transcript_id "AT4G00540.2"; exon_number "8"; FPKM "0.0000000000"; frac "0.000000"; conf_lo "0.000000"; conf_hi "0.000000"; cov "0.000000";
Chr4	Cufflinks	transcript	216683	216847	1000	+	.	gene_id "CUFF.28"; transcript_id "CUFF.28.1"; FPKM "326.3355108028"; frac "0.114505"; conf_lo "154.908864"; conf_hi "497.762157"; cov "1926.750530"; full_read_support "yes";
Chr4	Cufflinks	exon	216683	216847	1000	+	.	gene_id "CUFF.28"; transcript_id "CUFF.28.1"; exon_number "1"; FPKM "326.3355108028"; frac "0.114505"; conf_lo "154.908864"; conf_hi "497.762157"; cov "1926.750530";
Chr4	Cufflinks	transcript	216812	219743	1	-	.	gene_id "CUFF.29"; transcript_id "AT4G00480.2"; FPKM "0.0000000000"; frac "0.000000"; conf_lo "0.000000"; conf_hi "0.061077"; cov "0.000000"; full_read_support "no";
Chr4	Cufflinks	exon	216812	217041	1	-	.	gene_id "CUFF.29"; transcript_id "AT4G00480.2"; exon_number "1"; FPKM "0.0000000000"; frac "0.000000"; conf_lo "0.000000"; conf_hi "0.061077"; cov "0.000000";
Chr4	Cufflinks	exon	217120	217180	1	-	.	gene_id "CUFF.29"; transcript_id "AT4G00480.2"; exon_number "2"; FPKM "0.0000000000"; frac "0.000000"; conf_lo "0.000000"; conf_hi "0.061077"; cov "0.000000";
Chr4	Cufflinks	exon	217265	217675	1	-	.	gene_id "CUFF.29"; transcript_id "AT4G00480.2"; exon_number "3"; FPKM "0.0000000000"; frac "0.000000"; conf_lo "0.000000"; conf_hi "0.061077"; cov "0.000000";
Chr4	Cufflinks	exon	217754	218242	1	-	.	gene_id "CUFF.29"; transcript_id "AT4G00480.2"; exon_number "4"; FPKM "0.0000000000"; frac "0.000000"; conf_lo "0.000000"; conf_hi "0.061077"; cov "0.000000";
Chr4	Cufflinks	exon	218344	218400	1	-	.	gene_id "CUFF.29"; transcript_id "AT4G00480.2"; exon_number "5"; FPKM "0.0000000000"; frac "0.000000"; conf_lo "0.000000"; conf_hi "0.061077"; cov "0.000000";
Chr4	Cufflinks	exon	218545	218559	1	-	.	gene_id "CUFF.29"; transcript_id "AT4G00480.2"; exon_number "6"; FPKM "0.0000000000"; frac "0.000000"; conf_lo "0.000000"; conf_hi "0.061077"; cov "0.000000";
Chr4	Cufflinks	exon	218685	218781	1	-	.	gene_id "CUFF.29"; transcript_id "AT4G00480.2"; exon_number "7"; FPKM "0.0000000000"; frac "0.000000"; conf_lo "0.000000"; conf_hi "0.061077"; cov "0.000000";
Chr4	Cufflinks	exon	219122	219409	1	-	.	gene_id "CUFF.29"; transcript_id "AT4G00480.2"; exon_number "8"; FPKM "0.0000000000"; frac "0.000000"; conf_lo "0.000000"; conf_hi "0.061077"; cov "0.000000";
Chr4	Cufflinks	exon	219536	219743	1	-	.	gene_id "CUFF.29"; transcript_id "AT4G00480.2"; exon_number "9"; FPKM "0.0000000000"; frac "0.000000"; conf_lo "0.000000"; conf_hi "0.061077"; cov "0.000000";
Chr4	Cufflinks	transcript	216944	219743	1000	-	.	gene_id "CUFF.29"; transcript_id "AT4G00480.1"; FPKM "2.9678394510"; frac "0.706946"; conf_lo "2.311778"; conf_hi "3.623901"; cov "17.522721"; full_read_support "yes";
Chr4	Cufflinks	exon	216944	217180	1000	-	.	gene_id "CUFF.29"; transcript_id "AT4G00480.1"; exon_number "1"; FPKM "2.9678394510"; frac "0.706946"; conf_lo "2.311778"; conf_hi "3.623901"; cov "17.522721";
Chr4	Cufflinks	exon	217265	217675	1000	-	.	gene_id "CUFF.29"; transcript_id "AT4G00480.1"; exon_number "2"; FPKM "2.9678394510"; frac "0.706946"; conf_lo "2.311778"; conf_hi "3.623901"; cov "17.522721";
Chr4	Cufflinks	exon	217754	218242	1000	-	.	gene_id "CUFF.29"; transcript_id "AT4G00480.1"; exon_number "3"; FPKM "2.9678394510"; frac "0.706946"; conf_lo "2.311778"; conf_hi "3.623901"; cov "17.522721";
Chr4	Cufflinks	exon	218344	218400	1000	-	.	gene_id "CUFF.29"; transcript_id "AT4G00480.1"; exon_number "4"; FPKM "2.9678394510"; frac "0.706946"; conf_lo "2.311778"; conf_hi "3.623901"; cov "17.522721";
Chr4	Cufflinks	exon	218545	218559	1000	-	.	gene_id "CUFF.29"; transcript_id "AT4G00480.1"; exon_number "5"; FPKM "2.9678394510"; frac "0.706946"; conf_lo "2.311778"; conf_hi "3.623901"; cov "17.522721";
Chr4	Cufflinks	exon	218685	218781	1000	-	.	gene_id "CUFF.29"; transcript_id "AT4G00480.1"; exon_number "6"; FPKM "2.9678394510"; frac "0.706946"; conf_lo "2.311778"; conf_hi "3.623901"; cov "17.522721";
Chr4	Cufflinks	exon	219122	219409	1000	-	.	gene_id "CUFF.29"; transcript_id "AT4G00480.1"; exon_number "7"; FPKM "2.9678394510"; frac "0.706946"; conf_lo "2.311778"; conf_hi "3.623901"; cov "17.522721";
Chr4	Cufflinks	exon	219536	219743	1000	-	.	gene_id "CUFF.29"; transcript_id "AT4G00480.1"; exon_number "8"; FPKM "2.9678394510"; frac "0.706946"; conf_lo "2.311778"; conf_hi "3.623901"; cov "17.522721";
Chr4	Cufflinks	transcript	219193	219930	973	-	.	gene_id "CUFF.29"; transcript_id "CUFF.29.3"; FPKM "2.8891439728"; frac "0.178549"; conf_lo "1.471457"; conf_hi "4.306831"; cov "17.058087"; full_read_support "yes";
Chr4	Cufflinks	exon	219193	219409	973	-	.	gene_id "CUFF.29"; transcript_id "CUFF.29.3"; exon_number "1"; FPKM "2.8891439728"; frac "0.178549"; conf_lo "1.471457"; conf_hi "4.306831"; cov "17.058087";
Chr4	Cufflinks	exon	219536	219930	973	-	.	gene_id "CUFF.29"; transcript_id "CUFF.29.3"; exon_number "2"; FPKM "2.8891439728"; frac "0.178549"; conf_lo "1.471457"; conf_hi "4.306831"; cov "17.058087";
Chr4	Cufflinks	transcript	231780	232939	1000	+	.	gene_id "AT4G00525"; transcript_id "AT4G00525.1"; FPKM "2.5366607842"; frac "0.247423"; conf_lo "1.470490"; conf_hi "3.602831"; cov "14.991795"; full_read_support "yes";
Chr4	Cufflinks	exon	231780	232087	1000	+	.	gene_id "AT4G00525"; transcript_id "AT4G00525.1"; exon_number "1"; FPKM "2.5366607842"; frac "0.247423"; conf_lo "1.470490"; conf_hi "3.602831"; cov "14.991795";
Chr4	Cufflinks	exon	232573	232939	1000	+	.	gene_id "AT4G00525"; transcript_id "AT4G00525.1"; exon_number "2"; FPKM "2.5366607842"; frac "0.247423"; conf_lo "1.470490"; conf_hi "3.602831"; cov "14.991795";
Chr4	Cufflinks	transcript	232928	233645	1000	-	.	gene_id "AT4G00530"; transcript_id "AT4G00530.1"; FPKM "21.0174617126"; frac "0.752577"; conf_lo "15.964654"; conf_hi "26.070269"; cov "124.214278"; full_read_support "yes";
Chr4	Cufflinks	exon	232928	233131	1000	-	.	gene_id "AT4G00530"; transcript_id "AT4G00530.1"; exon_number "1"; FPKM "21.0174617126"; frac "0.752577"; conf_lo "15.964654"; conf_hi "26.070269"; cov "124.214278";
Chr4	Cufflinks	exon	233479	233645	1000	-	.	gene_id "AT4G00530"; transcript_id "AT4G00530.1"; exon_number "2"; FPKM "21.0174617126"; frac "0.752577"; conf_lo "15.964654"; conf_hi "26.070269"; cov "124.214278";
Chr4	Cufflinks	transcript	248713	250258	1000	+	.	gene_id "AT4G00580"; transcript_id "AT4G00580.1"; FPKM "0.1336726708"; frac "1.000000"; conf_lo "0.000000"; conf_hi "0.322978"; cov "0.790637"; full_read_support "no";
Chr4	Cufflinks	exon	248713	248812	1000	+	.	gene_id "AT4G00580"; transcript_id "AT4G00580.1"; exon_number "1"; FPKM "0.1336726708"; frac "1.000000"; conf_lo "0.000000"; conf_hi "0.322978"; cov "0.790637";
Chr4	Cufflinks	exon	248917	248984	1000	+	.	gene_id "AT4G00580"; transcript_id "AT4G00580.1"; exon_number "2"; FPKM "0.1336726708"; frac "1.000000"; conf_lo "0.000000"; conf_hi "0.322978"; cov "0.790637";
Chr4	Cufflinks	exon	249074	249305	1000	+	.	gene_id "AT4G00580"; transcript_id "AT4G00580.1"; exon_number "3"; FPKM "0.1336726708"; frac "1.000000"; conf_lo "0.000000"; conf_hi "0.322978"; cov "0.790637";
Chr4	Cufflinks	exon	249404	249541	1000	+	.	gene_id "AT4G00580"; transcript_id "AT4G00580.1"; exon_number "4"; FPKM "0.1336726708"; frac "1.000000"; conf_lo "0.000000"; conf_hi "0.322978"; cov "0.790637";
Chr4	Cufflinks	exon	249629	249697	1000	+	.	gene_id "AT4G00580"; transcript_id "AT4G00580.1"; exon_number "5"; FPKM "0.1336726708"; frac "1.000000"; conf_lo "0.000000"; conf_hi "0.322978"; cov "0.790637";
Chr4	Cufflinks	exon	249813	249908	1000	+	.	gene_id "AT4G00580"; transcript_id "AT4G00580.1"; exon_number "6"; FPKM "0.1336726708"; frac "1.000000"; conf_lo "0.000000"; conf_hi "0.322978"; cov "0.790637";
Chr4	Cufflinks	exon	250008	250258	1000	+	.	gene_id "AT4G00580"; transcript_id "AT4G00580.1"; exon_number "7"; FPKM "0.1336726708"; frac "1.000000"; conf_lo "0.000000"; conf_hi "0.322978"; cov "0.790637";
Chr4	Cufflinks	transcript	222320	225131	1000	+	.	gene_id "AT4G00490"; transcript_id "AT4G00490.1"; FPKM "7.3707646948"; frac "0.662338"; conf_lo "6.402161"; conf_hi "8.339368"; cov "43.534559"; full_read_support "yes";
Chr4	Cufflinks	exon	222320	222649	1000	+	.	gene_id "AT4G00490"; transcript_id "AT4G00490.1"; exon_number "1"; FPKM "7.3707646948"; frac "0.662338"; conf_lo "6.402161"; conf_hi "8.339368"; cov "43.534559";
Chr4	Cufflinks	exon	222722	222799	1000	+	.	gene_id "AT4G00490"; transcript_id "AT4G00490.1"; exon_number "2"; FPKM "7.3707646948"; frac "0.662338"; conf_lo "6.402161"; conf_hi "8.339368"; cov "43.534559";
Chr4	Cufflinks	exon	222880	223083	1000	+	.	gene_id "AT4G00490"; transcript_id "AT4G00490.1"; exon_number "3"; FPKM "7.3707646948"; frac "0.662338"; conf_lo "6.402161"; conf_hi "8.339368"; cov "43.534559";
Chr4	Cufflinks	exon	223185	223379	1000	+	.	gene_id "AT4G00490"; transcript_id "AT4G00490.1"; exon_number "4"; FPKM "7.3707646948"; frac "0.662338"; conf_lo "6.402161"; conf_hi "8.339368"; cov "43.534559";
Chr4	Cufflinks	exon	223528	223692	1000	+	.	gene_id "AT4G00490"; transcript_id "AT4G00490.1"; exon_number "5"; FPKM "7.3707646948"; frac "0.662338"; conf_lo "6.402161"; conf_hi "8.339368"; cov "43.534559";
Chr4	Cufflinks	exon	223820	224080	1000	+	.	gene_id "AT4G00490"; transcript_id "AT4G00490.1"; exon_number "6"; FPKM "7.3707646948"; frac "0.662338"; conf_lo "6.402161"; conf_hi "8.339368"; cov "43.534559";
Chr4	Cufflinks	exon	224185	224403	1000	+	.	gene_id "AT4G00490"; transcript_id "AT4G00490.1"; exon_number "7"; FPKM "7.3707646948"; frac "0.662338"; conf_lo "6.402161"; conf_hi "8.339368"; cov "43.534559";
Chr4	Cufflinks	exon	224502	224721	1000	+	.	gene_id "AT4G00490"; transcript_id "AT4G00490.1"; exon_number "8"; FPKM "7.3707646948"; frac "0.662338"; conf_lo "6.402161"; conf_hi "8.339368"; cov "43.534559";
Chr4	Cufflinks	exon	224804	225131	1000	+	.	gene_id "AT4G00490"; transcript_id "AT4G00490.1"; exon_number "9"; FPKM "7.3707646948"; frac "0.662338"; conf_lo "6.402161"; conf_hi "8.339368"; cov "43.534559";
Chr4	Cufflinks	transcript	225028	227195	523	-	.	gene_id "CUFF.30"; transcript_id "AT4G00500.2"; FPKM "1.4518424457"; frac "0.114994"; conf_lo "0.877782"; conf_hi "2.025903"; cov "8.575138"; full_read_support "yes";
Chr4	Cufflinks	exon	225028	225567	523	-	.	gene_id "CUFF.30"; transcript_id "AT4G00500.2"; exon_number "1"; FPKM "1.4518424457"; frac "0.114994"; conf_lo "0.877782"; conf_hi "2.025903"; cov "8.575138";
Chr4	Cufflinks	exon	225667	225802	523	-	.	gene_id "CUFF.30"; transcript_id "AT4G00500.2"; exon_number "2"; FPKM "1.4518424457"; frac "0.114994"; conf_lo "0.877782"; conf_hi "2.025903"; cov "8.575138";
Chr4	Cufflinks	exon	225899	226027	523	-	.	gene_id "CUFF.30"; transcript_id "AT4G00500.2"; exon_number "3"; FPKM "1.4518424457"; frac "0.114994"; conf_lo "0.877782"; conf_hi "2.025903"; cov "8.575138";
Chr4	Cufflinks	exon	226130	226188	523	-	.	gene_id "CUFF.30"; transcript_id "AT4G00500.2"; exon_number "4"; FPKM "1.4518424457"; frac "0.114994"; conf_lo "0.877782"; conf_hi "2.025903"; cov "8.575138";
Chr4	Cufflinks	exon	226274	227195	523	-	.	gene_id "CUFF.30"; transcript_id "AT4G00500.2"; exon_number "5"; FPKM "1.4518424457"; frac "0.114994"; conf_lo "0.877782"; conf_hi "2.025903"; cov "8.575138";
Chr4	Cufflinks	transcript	225028	227396	1000	-	.	gene_id "CUFF.30"; transcript_id "AT4G00500.1"; FPKM "2.7712035781"; frac "0.222668"; conf_lo "2.071272"; conf_hi "3.471135"; cov "16.367790"; full_read_support "yes";
Chr4	Cufflinks	exon	225028	225567	1000	-	.	gene_id "CUFF.30"; transcript_id "AT4G00500.1"; exon_number "1"; FPKM "2.7712035781"; frac "0.222668"; conf_lo "2.071272"; conf_hi "3.471135"; cov "16.367790";
Chr4	Cufflinks	exon	225667	225802	1000	-	.	gene_id "CUFF.30"; transcript_id "AT4G00500.1"; exon_number "2"; FPKM "2.7712035781"; frac "0.222668"; conf_lo "2.071272"; conf_hi "3.471135"; cov "16.367790";
Chr4	Cufflinks	exon	225899	226027	1000	-	.	gene_id "CUFF.30"; transcript_id "AT4G00500.1"; exon_number "3"; FPKM "2.7712035781"; frac "0.222668"; conf_lo "2.071272"; conf_hi "3.471135"; cov "16.367790";
Chr4	Cufflinks	exon	226130	226188	1000	-	.	gene_id "CUFF.30"; transcript_id "AT4G00500.1"; exon_number "4"; FPKM "2.7712035781"; frac "0.222668"; conf_lo "2.071272"; conf_hi "3.471135"; cov "16.367790";
Chr4	Cufflinks	exon	226274	227172	1000	-	.	gene_id "CUFF.30"; transcript_id "AT4G00500.1"; exon_number "5"; FPKM "2.7712035781"; frac "0.222668"; conf_lo "2.071272"; conf_hi "3.471135"; cov "16.367790";
Chr4	Cufflinks	exon	227351	227396	1000	-	.	gene_id "CUFF.30"; transcript_id "AT4G00500.1"; exon_number "6"; FPKM "2.7712035781"; frac "0.222668"; conf_lo "2.071272"; conf_hi "3.471135"; cov "16.367790";
Chr4	Cufflinks	transcript	185450	187627	882	-	.	gene_id "AT4G00430"; transcript_id "AT4G00430.1"; FPKM "24.0156656296"; frac "0.520972"; conf_lo "21.613337"; conf_hi "26.417995"; cov "141.892900"; full_read_support "yes";
Chr4	Cufflinks	exon	185450	186238	882	-	.	gene_id "AT4G00430"; transcript_id "AT4G00430.1"; exon_number "1"; FPKM "24.0156656296"; frac "0.520972"; conf_lo "21.613337"; conf_hi "26.417995"; cov "141.892900";
Chr4	Cufflinks	exon	186333	186473	882	-	.	gene_id "AT4G00430"; transcript_id "AT4G00430.1"; exon_number "2"; FPKM "24.0156656296"; frac "0.520972"; conf_lo "21.613337"; conf_hi "26.417995"; cov "141.892900";
Chr4	Cufflinks	exon	186602	186897	882	-	.	gene_id "AT4G00430"; transcript_id "AT4G00430.1"; exon_number "3"; FPKM "24.0156656296"; frac "0.520972"; conf_lo "21.613337"; conf_hi "26.417995"; cov "141.892900";
Chr4	Cufflinks	exon	187201	187627	882	-	.	gene_id "AT4G00430"; transcript_id "AT4G00430.1"; exon_number "4"; FPKM "24.0156656296"; frac "0.520972"; conf_lo "21.613337"; conf_hi "26.417995"; cov "141.892900";
Chr4	Cufflinks	transcript	185853	187627	1000	-	.	gene_id "AT4G00430"; transcript_id "AT4G00430.2"; FPKM "27.2158654492"; frac "0.479028"; conf_lo "24.362554"; conf_hi "30.069177"; cov "160.800793"; full_read_support "yes";
Chr4	Cufflinks	exon	185853	186238	1000	-	.	gene_id "AT4G00430"; transcript_id "AT4G00430.2"; exon_number "1"; FPKM "27.2158654492"; frac "0.479028"; conf_lo "24.362554"; conf_hi "30.069177"; cov "160.800793";
Chr4	Cufflinks	exon	186333	186897	1000	-	.	gene_id "AT4G00430"; transcript_id "AT4G00430.2"; exon_number "2"; FPKM "27.2158654492"; frac "0.479028"; conf_lo "24.362554"; conf_hi "30.069177"; cov "160.800793";
Chr4	Cufflinks	exon	187201	187627	1000	-	.	gene_id "AT4G00430"; transcript_id "AT4G00430.2"; exon_number "3"; FPKM "27.2158654492"; frac "0.479028"; conf_lo "24.362554"; conf_hi "30.069177"; cov "160.800793";
Chr4	Cufflinks	transcript	193628	198579	221	+	.	gene_id "CUFF.32"; transcript_id "CUFF.32.1"; FPKM "0.9202653496"; frac "0.175471"; conf_lo "0.637039"; conf_hi "1.203492"; cov "5.432980"; full_read_support "yes";
Chr4	Cufflinks	exon	193628	193681	221	+	.	gene_id "CUFF.32"; transcript_id "CUFF.32.1"; exon_number "1"; FPKM "0.9202653496"; frac "0.175471"; conf_lo "0.637039"; conf_hi "1.203492"; cov "5.432980";
Chr4	Cufflinks	exon	193795	195311	221	+	.	gene_id "CUFF.32"; transcript_id "CUFF.32.1"; exon_number "2"; FPKM "0.9202653496"; frac "0.175471"; conf_lo "0.637039"; conf_hi "1.203492"; cov "5.432980";
Chr4	Cufflinks	exon	195401	195471	221	+	.	gene_id "CUFF.32"; transcript_id "CUFF.32.1"; exon_number "3"; FPKM "0.9202653496"; frac "0.175471"; conf_lo "0.637039"; conf_hi "1.203492"; cov "5.432980";
Chr4	Cufflinks	exon	195562	196915	221	+	.	gene_id "CUFF.32"; transcript_id "CUFF.32.1"; exon_number "4"; FPKM "0.9202653496"; frac "0.175471"; conf_lo "0.637039"; conf_hi "1.203492"; cov "5.432980";
Chr4	Cufflinks	exon	196991	197121	221	+	.	gene_id "CUFF.32"; transcript_id "CUFF.32.1"; exon_number "5"; FPKM "0.9202653496"; frac "0.175471"; conf_lo "0.637039"; conf_hi "1.203492"; cov "5.432980";
Chr4	Cufflinks	exon	197230	197416	221	+	.	gene_id "CUFF.32"; transcript_id "CUFF.32.1"; exon_number "6"; FPKM "0.9202653496"; frac "0.175471"; conf_lo "0.637039"; conf_hi "1.203492"; cov "5.432980";
Chr4	Cufflinks	exon	197503	198112	221	+	.	gene_id "CUFF.32"; transcript_id "CUFF.32.1"; exon_number "7"; FPKM "0.9202653496"; frac "0.175471"; conf_lo "0.637039"; conf_hi "1.203492"; cov "5.432980";
Chr4	Cufflinks	exon	198276	198579	221	+	.	gene_id "CUFF.32"; transcript_id "CUFF.32.1"; exon_number "8"; FPKM "0.9202653496"; frac "0.175471"; conf_lo "0.637039"; conf_hi "1.203492"; cov "5.432980";
Chr4	Cufflinks	transcript	193879	198579	1000	+	.	gene_id "CUFF.32"; transcript_id "AT4G00440.1"; FPKM "4.1588925723"; frac "0.709230"; conf_lo "3.574336"; conf_hi "4.743449"; cov "24.552896"; full_read_support "yes";
Chr4	Cufflinks	exon	193879	194667	1000	+	.	gene_id "CUFF.32"; transcript_id "AT4G00440.1"; exon_number "1"; FPKM "4.1588925723"; frac "0.709230"; conf_lo "3.574336"; conf_hi "4.743449"; cov "24.552896";
Chr4	Cufflinks	exon	195119	195311	1000	+	.	gene_id "CUFF.32"; transcript_id "AT4G00440.1"; exon_number "2"; FPKM "4.1588925723"; frac "0.709230"; conf_lo "3.574336"; conf_hi "4.743449"; cov "24.552896";
Chr4	Cufflinks	exon	195401	195471	1000	+	.	gene_id "CUFF.32"; transcript_id "AT4G00440.1"; exon_number "3"; FPKM "4.1588925723"; frac "0.709230"; conf_lo "3.574336"; conf_hi "4.743449"; cov "24.552896";
Chr4	Cufflinks	exon	195562	196915	1000	+	.	gene_id "CUFF.32"; transcript_id "AT4G00440.1"; exon_number "4"; FPKM "4.1588925723"; frac "0.709230"; conf_lo "3.574336"; conf_hi "4.743449"; cov "24.552896";
Chr4	Cufflinks	exon	196991	197121	1000	+	.	gene_id "CUFF.32"; transcript_id "AT4G00440.1"; exon_number "5"; FPKM "4.1588925723"; frac "0.709230"; conf_lo "3.574336"; conf_hi "4.743449"; cov "24.552896";
Chr4	Cufflinks	exon	197230	197416	1000	+	.	gene_id "CUFF.32"; transcript_id "AT4G00440.1"; exon_number "6"; FPKM "4.1588925723"; frac "0.709230"; conf_lo "3.574336"; conf_hi "4.743449"; cov "24.552896";
Chr4	Cufflinks	exon	197503	198579	1000	+	.	gene_id "CUFF.32"; transcript_id "AT4G00440.1"; exon_number "7"; FPKM "4.1588925723"; frac "0.709230"; conf_lo "3.574336"; conf_hi "4.743449"; cov "24.552896";
Chr4	Cufflinks	transcript	193879	198579	1	+	.	gene_id "CUFF.32"; transcript_id "AT4G00440.2"; FPKM "0.0000000000"; frac "0.000000"; conf_lo "0.000000"; conf_hi "0.028877"; cov "0.000000"; full_read_support "no";
Chr4	Cufflinks	exon	193879	194667	1	+	.	gene_id "CUFF.32"; transcript_id "AT4G00440.2"; exon_number "1"; FPKM "0.0000000000"; frac "0.000000"; conf_lo "0.000000"; conf_hi "0.028877"; cov "0.000000";
Chr4	Cufflinks	exon	195119	195311	1	+	.	gene_id "CUFF.32"; transcript_id "AT4G00440.2"; exon_number "2"; FPKM "0.0000000000"; frac "0.000000"; conf_lo "0.000000"; conf_hi "0.028877"; cov "0.000000";
Chr4	Cufflinks	exon	195401	195471	1	+	.	gene_id "CUFF.32"; transcript_id "AT4G00440.2"; exon_number "3"; FPKM "0.0000000000"; frac "0.000000"; conf_lo "0.000000"; conf_hi "0.028877"; cov "0.000000";
Chr4	Cufflinks	exon	195562	196915	1	+	.	gene_id "CUFF.32"; transcript_id "AT4G00440.2"; exon_number "4"; FPKM "0.0000000000"; frac "0.000000"; conf_lo "0.000000"; conf_hi "0.028877"; cov "0.000000";
Chr4	Cufflinks	exon	196991	197121	1	+	.	gene_id "CUFF.32"; transcript_id "AT4G00440.2"; exon_number "5"; FPKM "0.0000000000"; frac "0.000000"; conf_lo "0.000000"; conf_hi "0.028877"; cov "0.000000";
Chr4	Cufflinks	exon	197230	197416	1	+	.	gene_id "CUFF.32"; transcript_id "AT4G00440.2"; exon_number "6"; FPKM "0.0000000000"; frac "0.000000"; conf_lo "0.000000"; conf_hi "0.028877"; cov "0.000000";
Chr4	Cufflinks	exon	197503	198112	1	+	.	gene_id "CUFF.32"; transcript_id "AT4G00440.2"; exon_number "7"; FPKM "0.0000000000"; frac "0.000000"; conf_lo "0.000000"; conf_hi "0.028877"; cov "0.000000";
Chr4	Cufflinks	exon	198207	198579	1	+	.	gene_id "CUFF.32"; transcript_id "AT4G00440.2"; exon_number "8"; FPKM "0.0000000000"; frac "0.000000"; conf_lo "0.000000"; conf_hi "0.028877"; cov "0.000000";
Chr4	Cufflinks	transcript	193879	198579	167	+	.	gene_id "CUFF.32"; transcript_id "AT4G00440.3"; FPKM "0.6951901688"; frac "0.115299"; conf_lo "0.403130"; conf_hi "0.987250"; cov "4.104201"; full_read_support "yes";
Chr4	Cufflinks	exon	193879	194667	167	+	.	gene_id "CUFF.32"; transcript_id "AT4G00440.3"; exon_number "1"; FPKM "0.6951901688"; frac "0.115299"; conf_lo "0.403130"; conf_hi "0.987250"; cov "4.104201";
Chr4	Cufflinks	exon	195119	195311	167	+	.	gene_id "CUFF.32"; transcript_id "AT4G00440.3"; exon_number "2"; FPKM "0.6951901688"; frac "0.115299"; conf_lo "0.403130"; conf_hi "0.987250"; cov "4.104201";
Chr4	Cufflinks	exon	195401	195471	167	+	.	gene_id "CUFF.32"; transcript_id "AT4G00440.3"; exon_number "3"; FPKM "0.6951901688"; frac "0.115299"; conf_lo "0.403130"; conf_hi "0.987250"; cov "4.104201";
Chr4	Cufflinks	exon	195562	196915	167	+	.	gene_id "CUFF.32"; transcript_id "AT4G00440.3"; exon_number "4"; FPKM "0.6951901688"; frac "0.115299"; conf_lo "0.403130"; conf_hi "0.987250"; cov "4.104201";
Chr4	Cufflinks	exon	196991	197121	167	+	.	gene_id "CUFF.32"; transcript_id "AT4G00440.3"; exon_number "5"; FPKM "0.6951901688"; frac "0.115299"; conf_lo "0.403130"; conf_hi "0.987250"; cov "4.104201";
Chr4	Cufflinks	exon	197230	197416	167	+	.	gene_id "CUFF.32"; transcript_id "AT4G00440.3"; exon_number "6"; FPKM "0.6951901688"; frac "0.115299"; conf_lo "0.403130"; conf_hi "0.987250"; cov "4.104201";
Chr4	Cufflinks	exon	197503	198112	167	+	.	gene_id "CUFF.32"; transcript_id "AT4G00440.3"; exon_number "7"; FPKM "0.6951901688"; frac "0.115299"; conf_lo "0.403130"; conf_hi "0.987250"; cov "4.104201";
Chr4	Cufflinks	exon	198212	198579	167	+	.	gene_id "CUFF.32"; transcript_id "AT4G00440.3"; exon_number "8"; FPKM "0.6951901688"; frac "0.115299"; conf_lo "0.403130"; conf_hi "0.987250"; cov "4.104201";
Chr4	Cufflinks	transcript	227529	231713	187	+	.	gene_id "CUFF.31"; transcript_id "CUFF.31.1"; FPKM "0.4559761183"; frac "0.131680"; conf_lo "0.150320"; conf_hi "0.761632"; cov "2.695435"; full_read_support "no";
Chr4	Cufflinks	exon	227529	227741	187	+	.	gene_id "CUFF.31"; transcript_id "CUFF.31.1"; exon_number "1"; FPKM "0.4559761183"; frac "0.131680"; conf_lo "0.150320"; conf_hi "0.761632"; cov "2.695435";
Chr4	Cufflinks	exon	227859	227951	187	+	.	gene_id "CUFF.31"; transcript_id "CUFF.31.1"; exon_number "2"; FPKM "0.4559761183"; frac "0.131680"; conf_lo "0.150320"; conf_hi "0.761632"; cov "2.695435";
Chr4	Cufflinks	exon	228140	228207	187	+	.	gene_id "CUFF.31"; transcript_id "CUFF.31.1"; exon_number "3"; FPKM "0.4559761183"; frac "0.131680"; conf_lo "0.150320"; conf_hi "0.761632"; cov "2.695435";
Chr4	Cufflinks	exon	228320	228573	187	+	.	gene_id "CUFF.31"; transcript_id "CUFF.31.1"; exon_number "4"; FPKM "0.4559761183"; frac "0.131680"; conf_lo "0.150320"; conf_hi "0.761632"; cov "2.695435";
Chr4	Cufflinks	exon	228653	228769	187	+	.	gene_id "CUFF.31"; transcript_id "CUFF.31.1"; exon_number "5"; FPKM "0.4559761183"; frac "0.131680"; conf_lo "0.150320"; conf_hi "0.761632"; cov "2.695435";
Chr4	Cufflinks	exon	228986	229063	187	+	.	gene_id "CUFF.31"; transcript_id "CUFF.31.1"; exon_number "6"; FPKM "0.4559761183"; frac "0.131680"; conf_lo "0.150320"; conf_hi "0.761632"; cov "2.695435";
Chr4	Cufflinks	exon	229211	229298	187	+	.	gene_id "CUFF.31"; transcript_id "CUFF.31.1"; exon_number "7"; FPKM "0.4559761183"; frac "0.131680"; conf_lo "0.150320"; conf_hi "0.761632"; cov "2.695435";
Chr4	Cufflinks	exon	229449	229561	187	+	.	gene_id "CUFF.31"; transcript_id "CUFF.31.1"; exon_number "8"; FPKM "0.4559761183"; frac "0.131680"; conf_lo "0.150320"; conf_hi "0.761632"; cov "2.695435";
Chr4	Cufflinks	exon	229700	229762	187	+	.	gene_id "CUFF.31"; transcript_id "CUFF.31.1"; exon_number "9"; FPKM "0.4559761183"; frac "0.131680"; conf_lo "0.150320"; conf_hi "0.761632"; cov "2.695435";
Chr4	Cufflinks	exon	229838	229893	187	+	.	gene_id "CUFF.31"; transcript_id "CUFF.31.1"; exon_number "10"; FPKM "0.4559761183"; frac "0.131680"; conf_lo "0.150320"; conf_hi "0.761632"; cov "2.695435";
Chr4	Cufflinks	exon	229972	230076	187	+	.	gene_id "CUFF.31"; transcript_id "CUFF.31.1"; exon_number "11"; FPKM "0.4559761183"; frac "0.131680"; conf_lo "0.150320"; conf_hi "0.761632"; cov "2.695435";
Chr4	Cufflinks	exon	230173	230232	187	+	.	gene_id "CUFF.31"; transcript_id "CUFF.31.1"; exon_number "12"; FPKM "0.4559761183"; frac "0.131680"; conf_lo "0.150320"; conf_hi "0.761632"; cov "2.695435";
Chr4	Cufflinks	exon	230503	230604	187	+	.	gene_id "CUFF.31"; transcript_id "CUFF.31.1"; exon_number "13"; FPKM "0.4559761183"; frac "0.131680"; conf_lo "0.150320"; conf_hi "0.761632"; cov "2.695435";
Chr4	Cufflinks	exon	230805	230853	187	+	.	gene_id "CUFF.31"; transcript_id "CUFF.31.1"; exon_number "14"; FPKM "0.4559761183"; frac "0.131680"; conf_lo "0.150320"; conf_hi "0.761632"; cov "2.695435";
Chr4	Cufflinks	exon	231247	231311	187	+	.	gene_id "CUFF.31"; transcript_id "CUFF.31.1"; exon_number "15"; FPKM "0.4559761183"; frac "0.131680"; conf_lo "0.150320"; conf_hi "0.761632"; cov "2.695435";
Chr4	Cufflinks	exon	231417	231713	187	+	.	gene_id "CUFF.31"; transcript_id "CUFF.31.1"; exon_number "16"; FPKM "0.4559761183"; frac "0.131680"; conf_lo "0.150320"; conf_hi "0.761632"; cov "2.695435";
Chr4	Cufflinks	transcript	227529	231713	223	+	.	gene_id "CUFF.31"; transcript_id "CUFF.31.2"; FPKM "0.5434943765"; frac "0.155796"; conf_lo "0.242049"; conf_hi "0.844940"; cov "3.212786"; full_read_support "no";
Chr4	Cufflinks	exon	227529	227951	223	+	.	gene_id "CUFF.31"; transcript_id "CUFF.31.2"; exon_number "1"; FPKM "0.5434943765"; frac "0.155796"; conf_lo "0.242049"; conf_hi "0.844940"; cov "3.212786";
Chr4	Cufflinks	exon	228140	228208	223	+	.	gene_id "CUFF.31"; transcript_id "CUFF.31.2"; exon_number "2"; FPKM "0.5434943765"; frac "0.155796"; conf_lo "0.242049"; conf_hi "0.844940"; cov "3.212786";
Chr4	Cufflinks	exon	228320	228395	223	+	.	gene_id "CUFF.31"; transcript_id "CUFF.31.2"; exon_number "3"; FPKM "0.5434943765"; frac "0.155796"; conf_lo "0.242049"; conf_hi "0.844940"; cov "3.212786";
Chr4	Cufflinks	exon	228494	228540	223	+	.	gene_id "CUFF.31"; transcript_id "CUFF.31.2"; exon_number "4"; FPKM "0.5434943765"; frac "0.155796"; conf_lo "0.242049"; conf_hi "0.844940"; cov "3.212786";
Chr4	Cufflinks	exon	228653	228769	223	+	.	gene_id "CUFF.31"; transcript_id "CUFF.31.2"; exon_number "5"; FPKM "0.5434943765"; frac "0.155796"; conf_lo "0.242049"; conf_hi "0.844940"; cov "3.212786";
Chr4	Cufflinks	exon	228986	229063	223	+	.	gene_id "CUFF.31"; transcript_id "CUFF.31.2"; exon_number "6"; FPKM "0.5434943765"; frac "0.155796"; conf_lo "0.242049"; conf_hi "0.844940"; cov "3.212786";
Chr4	Cufflinks	exon	229211	229298	223	+	.	gene_id "CUFF.31"; transcript_id "CUFF.31.2"; exon_number "7"; FPKM "0.5434943765"; frac "0.155796"; conf_lo "0.242049"; conf_hi "0.844940"; cov "3.212786";
Chr4	Cufflinks	exon	229449	229561	223	+	.	gene_id "CUFF.31"; transcript_id "CUFF.31.2"; exon_number "8"; FPKM "0.5434943765"; frac "0.155796"; conf_lo "0.242049"; conf_hi "0.844940"; cov "3.212786";
Chr4	Cufflinks	exon	229700	229762	223	+	.	gene_id "CUFF.31"; transcript_id "CUFF.31.2"; exon_number "9"; FPKM "0.5434943765"; frac "0.155796"; conf_lo "0.242049"; conf_hi "0.844940"; cov "3.212786";
Chr4	Cufflinks	exon	229837	229893	223	+	.	gene_id "CUFF.31"; transcript_id "CUFF.31.2"; exon_number "10"; FPKM "0.5434943765"; frac "0.155796"; conf_lo "0.242049"; conf_hi "0.844940"; cov "3.212786";
Chr4	Cufflinks	exon	229972	230076	223	+	.	gene_id "CUFF.31"; transcript_id "CUFF.31.2"; exon_number "11"; FPKM "0.5434943765"; frac "0.155796"; conf_lo "0.242049"; conf_hi "0.844940"; cov "3.212786";
Chr4	Cufflinks	exon	230173	230232	223	+	.	gene_id "CUFF.31"; transcript_id "CUFF.31.2"; exon_number "12"; FPKM "0.5434943765"; frac "0.155796"; conf_lo "0.242049"; conf_hi "0.844940"; cov "3.212786";
Chr4	Cufflinks	exon	230503	230604	223	+	.	gene_id "CUFF.31"; transcript_id "CUFF.31.2"; exon_number "13"; FPKM "0.5434943765"; frac "0.155796"; conf_lo "0.242049"; conf_hi "0.844940"; cov "3.212786";
Chr4	Cufflinks	exon	230805	230853	223	+	.	gene_id "CUFF.31"; transcript_id "CUFF.31.2"; exon_number "14"; FPKM "0.5434943765"; frac "0.155796"; conf_lo "0.242049"; conf_hi "0.844940"; cov "3.212786";
Chr4	Cufflinks	exon	231247	231311	223	+	.	gene_id "CUFF.31"; transcript_id "CUFF.31.2"; exon_number "15"; FPKM "0.5434943765"; frac "0.155796"; conf_lo "0.242049"; conf_hi "0.844940"; cov "3.212786";
Chr4	Cufflinks	exon	231417	231713	223	+	.	gene_id "CUFF.31"; transcript_id "CUFF.31.2"; exon_number "16"; FPKM "0.5434943765"; frac "0.155796"; conf_lo "0.242049"; conf_hi "0.844940"; cov "3.212786";
Chr4	Cufflinks	transcript	227694	231699	1000	+	.	gene_id "CUFF.31"; transcript_id "AT4G00520.2"; FPKM "2.4273984425"; frac "0.569071"; conf_lo "1.752984"; conf_hi "3.101813"; cov "14.349205"; full_read_support "yes";
Chr4	Cufflinks	exon	227694	227741	1000	+	.	gene_id "CUFF.31"; transcript_id "AT4G00520.2"; exon_number "1"; FPKM "2.4273984425"; frac "0.569071"; conf_lo "1.752984"; conf_hi "3.101813"; cov "14.349205";
Chr4	Cufflinks	exon	227859	227951	1000	+	.	gene_id "CUFF.31"; transcript_id "AT4G00520.2"; exon_number "2"; FPKM "2.4273984425"; frac "0.569071"; conf_lo "1.752984"; conf_hi "3.101813"; cov "14.349205";
Chr4	Cufflinks	exon	228140	228207	1000	+	.	gene_id "CUFF.31"; transcript_id "AT4G00520.2"; exon_number "3"; FPKM "2.4273984425"; frac "0.569071"; conf_lo "1.752984"; conf_hi "3.101813"; cov "14.349205";
Chr4	Cufflinks	exon	228320	228395	1000	+	.	gene_id "CUFF.31"; transcript_id "AT4G00520.2"; exon_number "4"; FPKM "2.4273984425"; frac "0.569071"; conf_lo "1.752984"; conf_hi "3.101813"; cov "14.349205";
Chr4	Cufflinks	exon	228494	228540	1000	+	.	gene_id "CUFF.31"; transcript_id "AT4G00520.2"; exon_number "5"; FPKM "2.4273984425"; frac "0.569071"; conf_lo "1.752984"; conf_hi "3.101813"; cov "14.349205";
Chr4	Cufflinks	exon	228653	228769	1000	+	.	gene_id "CUFF.31"; transcript_id "AT4G00520.2"; exon_number "6"; FPKM "2.4273984425"; frac "0.569071"; conf_lo "1.752984"; conf_hi "3.101813"; cov "14.349205";
Chr4	Cufflinks	exon	228986	229063	1000	+	.	gene_id "CUFF.31"; transcript_id "AT4G00520.2"; exon_number "7"; FPKM "2.4273984425"; frac "0.569071"; conf_lo "1.752984"; conf_hi "3.101813"; cov "14.349205";
Chr4	Cufflinks	exon	229211	229298	1000	+	.	gene_id "CUFF.31"; transcript_id "AT4G00520.2"; exon_number "8"; FPKM "2.4273984425"; frac "0.569071"; conf_lo "1.752984"; conf_hi "3.101813"; cov "14.349205";
Chr4	Cufflinks	exon	229449	229561	1000	+	.	gene_id "CUFF.31"; transcript_id "AT4G00520.2"; exon_number "9"; FPKM "2.4273984425"; frac "0.569071"; conf_lo "1.752984"; conf_hi "3.101813"; cov "14.349205";
Chr4	Cufflinks	exon	229700	229762	1000	+	.	gene_id "CUFF.31"; transcript_id "AT4G00520.2"; exon_number "10"; FPKM "2.4273984425"; frac "0.569071"; conf_lo "1.752984"; conf_hi "3.101813"; cov "14.349205";
Chr4	Cufflinks	exon	229838	229893	1000	+	.	gene_id "CUFF.31"; transcript_id "AT4G00520.2"; exon_number "11"; FPKM "2.4273984425"; frac "0.569071"; conf_lo "1.752984"; conf_hi "3.101813"; cov "14.349205";
Chr4	Cufflinks	exon	229972	230076	1000	+	.	gene_id "CUFF.31"; transcript_id "AT4G00520.2"; exon_number "12"; FPKM "2.4273984425"; frac "0.569071"; conf_lo "1.752984"; conf_hi "3.101813"; cov "14.349205";
Chr4	Cufflinks	exon	230173	230232	1000	+	.	gene_id "CUFF.31"; transcript_id "AT4G00520.2"; exon_number "13"; FPKM "2.4273984425"; frac "0.569071"; conf_lo "1.752984"; conf_hi "3.101813"; cov "14.349205";
Chr4	Cufflinks	exon	230503	230604	1000	+	.	gene_id "CUFF.31"; transcript_id "AT4G00520.2"; exon_number "14"; FPKM "2.4273984425"; frac "0.569071"; conf_lo "1.752984"; conf_hi "3.101813"; cov "14.349205";
Chr4	Cufflinks	exon	230805	230853	1000	+	.	gene_id "CUFF.31"; transcript_id "AT4G00520.2"; exon_number "15"; FPKM "2.4273984425"; frac "0.569071"; conf_lo "1.752984"; conf_hi "3.101813"; cov "14.349205";
Chr4	Cufflinks	exon	231243	231311	1000	+	.	gene_id "CUFF.31"; transcript_id "AT4G00520.2"; exon_number "16"; FPKM "2.4273984425"; frac "0.569071"; conf_lo "1.752984"; conf_hi "3.101813"; cov "14.349205";
Chr4	Cufflinks	exon	231417	231699	1000	+	.	gene_id "CUFF.31"; transcript_id "AT4G00520.2"; exon_number "17"; FPKM "2.4273984425"; frac "0.569071"; conf_lo "1.752984"; conf_hi "3.101813"; cov "14.349205";
Chr4	Cufflinks	transcript	227694	231699	1	+	.	gene_id "CUFF.31"; transcript_id "AT4G00520.3"; FPKM "0.0000000000"; frac "0.000000"; conf_lo "0.000000"; conf_hi "0.077090"; cov "0.000000"; full_read_support "no";
Chr4	Cufflinks	exon	227694	227741	1	+	.	gene_id "CUFF.31"; transcript_id "AT4G00520.3"; exon_number "1"; FPKM "0.0000000000"; frac "0.000000"; conf_lo "0.000000"; conf_hi "0.077090"; cov "0.000000";
Chr4	Cufflinks	exon	227859	227951	1	+	.	gene_id "CUFF.31"; transcript_id "AT4G00520.3"; exon_number "2"; FPKM "0.0000000000"; frac "0.000000"; conf_lo "0.000000"; conf_hi "0.077090"; cov "0.000000";
Chr4	Cufflinks	exon	228140	228207	1	+	.	gene_id "CUFF.31"; transcript_id "AT4G00520.3"; exon_number "3"; FPKM "0.0000000000"; frac "0.000000"; conf_lo "0.000000"; conf_hi "0.077090"; cov "0.000000";
Chr4	Cufflinks	exon	228320	228395	1	+	.	gene_id "CUFF.31"; transcript_id "AT4G00520.3"; exon_number "4"; FPKM "0.0000000000"; frac "0.000000"; conf_lo "0.000000"; conf_hi "0.077090"; cov "0.000000";
Chr4	Cufflinks	exon	228494	228540	1	+	.	gene_id "CUFF.31"; transcript_id "AT4G00520.3"; exon_number "5"; FPKM "0.0000000000"; frac "0.000000"; conf_lo "0.000000"; conf_hi "0.077090"; cov "0.000000";
Chr4	Cufflinks	exon	228653	228769	1	+	.	gene_id "CUFF.31"; transcript_id "AT4G00520.3"; exon_number "6"; FPKM "0.0000000000"; frac "0.000000"; conf_lo "0.000000"; conf_hi "0.077090"; cov "0.000000";
Chr4	Cufflinks	exon	228986	229063	1	+	.	gene_id "CUFF.31"; transcript_id "AT4G00520.3"; exon_number "7"; FPKM "0.0000000000"; frac "0.000000"; conf_lo "0.000000"; conf_hi "0.077090"; cov "0.000000";
Chr4	Cufflinks	exon	229211	229298	1	+	.	gene_id "CUFF.31"; transcript_id "AT4G00520.3"; exon_number "8"; FPKM "0.0000000000"; frac "0.000000"; conf_lo "0.000000"; conf_hi "0.077090"; cov "0.000000";
Chr4	Cufflinks	exon	229449	229561	1	+	.	gene_id "CUFF.31"; transcript_id "AT4G00520.3"; exon_number "9"; FPKM "0.0000000000"; frac "0.000000"; conf_lo "0.000000"; conf_hi "0.077090"; cov "0.000000";
Chr4	Cufflinks	exon	229700	229762	1	+	.	gene_id "CUFF.31"; transcript_id "AT4G00520.3"; exon_number "10"; FPKM "0.0000000000"; frac "0.000000"; conf_lo "0.000000"; conf_hi "0.077090"; cov "0.000000";
Chr4	Cufflinks	exon	229838	229893	1	+	.	gene_id "CUFF.31"; transcript_id "AT4G00520.3"; exon_number "11"; FPKM "0.0000000000"; frac "0.000000"; conf_lo "0.000000"; conf_hi "0.077090"; cov "0.000000";
Chr4	Cufflinks	exon	229972	230076	1	+	.	gene_id "CUFF.31"; transcript_id "AT4G00520.3"; exon_number "12"; FPKM "0.0000000000"; frac "0.000000"; conf_lo "0.000000"; conf_hi "0.077090"; cov "0.000000";
Chr4	Cufflinks	exon	230173	230232	1	+	.	gene_id "CUFF.31"; transcript_id "AT4G00520.3"; exon_number "13"; FPKM "0.0000000000"; frac "0.000000"; conf_lo "0.000000"; conf_hi "0.077090"; cov "0.000000";
Chr4	Cufflinks	exon	230503	230604	1	+	.	gene_id "CUFF.31"; transcript_id "AT4G00520.3"; exon_number "14"; FPKM "0.0000000000"; frac "0.000000"; conf_lo "0.000000"; conf_hi "0.077090"; cov "0.000000";
Chr4	Cufflinks	exon	230805	230853	1	+	.	gene_id "CUFF.31"; transcript_id "AT4G00520.3"; exon_number "15"; FPKM "0.0000000000"; frac "0.000000"; conf_lo "0.000000"; conf_hi "0.077090"; cov "0.000000";
Chr4	Cufflinks	exon	231247	231311	1	+	.	gene_id "CUFF.31"; transcript_id "AT4G00520.3"; exon_number "16"; FPKM "0.0000000000"; frac "0.000000"; conf_lo "0.000000"; conf_hi "0.077090"; cov "0.000000";
Chr4	Cufflinks	exon	231417	231699	1	+	.	gene_id "CUFF.31"; transcript_id "AT4G00520.3"; exon_number "17"; FPKM "0.0000000000"; frac "0.000000"; conf_lo "0.000000"; conf_hi "0.077090"; cov "0.000000";
Chr4	Cufflinks	transcript	229950	231713	550	+	.	gene_id "CUFF.31"; transcript_id "CUFF.31.5"; FPKM "1.3352010312"; frac "0.143452"; conf_lo "0.505439"; conf_hi "2.164963"; cov "7.892843"; full_read_support "yes";
Chr4	Cufflinks	exon	229950	230232	550	+	.	gene_id "CUFF.31"; transcript_id "CUFF.31.5"; exon_number "1"; FPKM "1.3352010312"; frac "0.143452"; conf_lo "0.505439"; conf_hi "2.164963"; cov "7.892843";
Chr4	Cufflinks	exon	230503	230604	550	+	.	gene_id "CUFF.31"; transcript_id "CUFF.31.5"; exon_number "2"; FPKM "1.3352010312"; frac "0.143452"; conf_lo "0.505439"; conf_hi "2.164963"; cov "7.892843";
Chr4	Cufflinks	exon	230805	230853	550	+	.	gene_id "CUFF.31"; transcript_id "CUFF.31.5"; exon_number "3"; FPKM "1.3352010312"; frac "0.143452"; conf_lo "0.505439"; conf_hi "2.164963"; cov "7.892843";
Chr4	Cufflinks	exon	231243	231311	550	+	.	gene_id "CUFF.31"; transcript_id "CUFF.31.5"; exon_number "4"; FPKM "1.3352010312"; frac "0.143452"; conf_lo "0.505439"; conf_hi "2.164963"; cov "7.892843";
Chr4	Cufflinks	exon	231417	231713	550	+	.	gene_id "CUFF.31"; transcript_id "CUFF.31.5"; exon_number "5"; FPKM "1.3352010312"; frac "0.143452"; conf_lo "0.505439"; conf_hi "2.164963"; cov "7.892843";
Chr4	Cufflinks	transcript	252766	255054	1	+	.	gene_id "CUFF.33"; transcript_id "AT4G00590.2"; FPKM "0.0000000000"; frac "0.000000"; conf_lo "0.000000"; conf_hi "0.082481"; cov "0.000000"; full_read_support "no";
Chr4	Cufflinks	exon	252766	252981	1	+	.	gene_id "CUFF.33"; transcript_id "AT4G00590.2"; exon_number "1"; FPKM "0.0000000000"; frac "0.000000"; conf_lo "0.000000"; conf_hi "0.082481"; cov "0.000000";
Chr4	Cufflinks	exon	253071	253121	1	+	.	gene_id "CUFF.33"; transcript_id "AT4G00590.2"; exon_number "2"; FPKM "0.0000000000"; frac "0.000000"; conf_lo "0.000000"; conf_hi "0.082481"; cov "0.000000";
Chr4	Cufflinks	exon	253224	253344	1	+	.	gene_id "CUFF.33"; transcript_id "AT4G00590.2"; exon_number "3"; FPKM "0.0000000000"; frac "0.000000"; conf_lo "0.000000"; conf_hi "0.082481"; cov "0.000000";
Chr4	Cufflinks	exon	253426	253465	1	+	.	gene_id "CUFF.33"; transcript_id "AT4G00590.2"; exon_number "4"; FPKM "0.0000000000"; frac "0.000000"; conf_lo "0.000000"; conf_hi "0.082481"; cov "0.000000";
Chr4	Cufflinks	exon	253611	253692	1	+	.	gene_id "CUFF.33"; transcript_id "AT4G00590.2"; exon_number "5"; FPKM "0.0000000000"; frac "0.000000"; conf_lo "0.000000"; conf_hi "0.082481"; cov "0.000000";
Chr4	Cufflinks	exon	253780	254031	1	+	.	gene_id "CUFF.33"; transcript_id "AT4G00590.2"; exon_number "6"; FPKM "0.0000000000"; frac "0.000000"; conf_lo "0.000000"; conf_hi "0.082481"; cov "0.000000";
Chr4	Cufflinks	exon	254111	254274	1	+	.	gene_id "CUFF.33"; transcript_id "AT4G00590.2"; exon_number "7"; FPKM "0.0000000000"; frac "0.000000"; conf_lo "0.000000"; conf_hi "0.082481"; cov "0.000000";
Chr4	Cufflinks	exon	254369	254498	1	+	.	gene_id "CUFF.33"; transcript_id "AT4G00590.2"; exon_number "8"; FPKM "0.0000000000"; frac "0.000000"; conf_lo "0.000000"; conf_hi "0.082481"; cov "0.000000";
Chr4	Cufflinks	exon	254588	254692	1	+	.	gene_id "CUFF.33"; transcript_id "AT4G00590.2"; exon_number "9"; FPKM "0.0000000000"; frac "0.000000"; conf_lo "0.000000"; conf_hi "0.082481"; cov "0.000000";
Chr4	Cufflinks	exon	254791	255054	1	+	.	gene_id "CUFF.33"; transcript_id "AT4G00590.2"; exon_number "10"; FPKM "0.0000000000"; frac "0.000000"; conf_lo "0.000000"; conf_hi "0.082481"; cov "0.000000";
Chr4	Cufflinks	transcript	252766	255242	439	+	.	gene_id "CUFF.33"; transcript_id "CUFF.33.2"; FPKM "0.5193945426"; frac "0.206612"; conf_lo "0.189091"; conf_hi "0.849698"; cov "3.070113"; full_read_support "yes";
Chr4	Cufflinks	exon	252766	252981	439	+	.	gene_id "CUFF.33"; transcript_id "CUFF.33.2"; exon_number "1"; FPKM "0.5193945426"; frac "0.206612"; conf_lo "0.189091"; conf_hi "0.849698"; cov "3.070113";
Chr4	Cufflinks	exon	253071	253121	439	+	.	gene_id "CUFF.33"; transcript_id "CUFF.33.2"; exon_number "2"; FPKM "0.5193945426"; frac "0.206612"; conf_lo "0.189091"; conf_hi "0.849698"; cov "3.070113";
Chr4	Cufflinks	exon	253224	253344	439	+	.	gene_id "CUFF.33"; transcript_id "CUFF.33.2"; exon_number "3"; FPKM "0.5193945426"; frac "0.206612"; conf_lo "0.189091"; conf_hi "0.849698"; cov "3.070113";
Chr4	Cufflinks	exon	253424	253515	439	+	.	gene_id "CUFF.33"; transcript_id "CUFF.33.2"; exon_number "4"; FPKM "0.5193945426"; frac "0.206612"; conf_lo "0.189091"; conf_hi "0.849698"; cov "3.070113";
Chr4	Cufflinks	exon	253611	253692	439	+	.	gene_id "CUFF.33"; transcript_id "CUFF.33.2"; exon_number "5"; FPKM "0.5193945426"; frac "0.206612"; conf_lo "0.189091"; conf_hi "0.849698"; cov "3.070113";
Chr4	Cufflinks	exon	253780	253839	439	+	.	gene_id "CUFF.33"; transcript_id "CUFF.33.2"; exon_number "6"; FPKM "0.5193945426"; frac "0.206612"; conf_lo "0.189091"; conf_hi "0.849698"; cov "3.070113";
Chr4	Cufflinks	exon	253931	254031	439	+	.	gene_id "CUFF.33"; transcript_id "CUFF.33.2"; exon_number "7"; FPKM "0.5193945426"; frac "0.206612"; conf_lo "0.189091"; conf_hi "0.849698"; cov "3.070113";
Chr4	Cufflinks	exon	254111	254498	439	+	.	gene_id "CUFF.33"; transcript_id "CUFF.33.2"; exon_number "8"; FPKM "0.5193945426"; frac "0.206612"; conf_lo "0.189091"; conf_hi "0.849698"; cov "3.070113";
Chr4	Cufflinks	exon	254588	254692	439	+	.	gene_id "CUFF.33"; transcript_id "CUFF.33.2"; exon_number "9"; FPKM "0.5193945426"; frac "0.206612"; conf_lo "0.189091"; conf_hi "0.849698"; cov "3.070113";
Chr4	Cufflinks	exon	254791	255242	439	+	.	gene_id "CUFF.33"; transcript_id "CUFF.33.2"; exon_number "10"; FPKM "0.5193945426"; frac "0.206612"; conf_lo "0.189091"; conf_hi "0.849698"; cov "3.070113";
Chr4	Cufflinks	transcript	252766	255242	267	+	.	gene_id "CUFF.33"; transcript_id "CUFF.33.3"; FPKM "0.3168866580"; frac "0.149506"; conf_lo "0.078479"; conf_hi "0.555294"; cov "1.873100"; full_read_support "yes";
Chr4	Cufflinks	exon	252766	252981	267	+	.	gene_id "CUFF.33"; transcript_id "CUFF.33.3"; exon_number "1"; FPKM "0.3168866580"; frac "0.149506"; conf_lo "0.078479"; conf_hi "0.555294"; cov "1.873100";
Chr4	Cufflinks	exon	253071	253122	267	+	.	gene_id "CUFF.33"; transcript_id "CUFF.33.3"; exon_number "2"; FPKM "0.3168866580"; frac "0.149506"; conf_lo "0.078479"; conf_hi "0.555294"; cov "1.873100";
Chr4	Cufflinks	exon	253224	253344	267	+	.	gene_id "CUFF.33"; transcript_id "CUFF.33.3"; exon_number "3"; FPKM "0.3168866580"; frac "0.149506"; conf_lo "0.078479"; conf_hi "0.555294"; cov "1.873100";
Chr4	Cufflinks	exon	253426	253692	267	+	.	gene_id "CUFF.33"; transcript_id "CUFF.33.3"; exon_number "4"; FPKM "0.3168866580"; frac "0.149506"; conf_lo "0.078479"; conf_hi "0.555294"; cov "1.873100";
Chr4	Cufflinks	exon	253780	254031	267	+	.	gene_id "CUFF.33"; transcript_id "CUFF.33.3"; exon_number "5"; FPKM "0.3168866580"; frac "0.149506"; conf_lo "0.078479"; conf_hi "0.555294"; cov "1.873100";
Chr4	Cufflinks	exon	254111	254692	267	+	.	gene_id "CUFF.33"; transcript_id "CUFF.33.3"; exon_number "6"; FPKM "0.3168866580"; frac "0.149506"; conf_lo "0.078479"; conf_hi "0.555294"; cov "1.873100";
Chr4	Cufflinks	exon	254791	255242	267	+	.	gene_id "CUFF.33"; transcript_id "CUFF.33.3"; exon_number "7"; FPKM "0.3168866580"; frac "0.149506"; conf_lo "0.078479"; conf_hi "0.555294"; cov "1.873100";
Chr4	Cufflinks	transcript	252766	255242	543	+	.	gene_id "CUFF.33"; transcript_id "CUFF.33.4"; FPKM "0.6425589093"; frac "0.254738"; conf_lo "0.251841"; conf_hi "1.033277"; cov "3.798130"; full_read_support "no";
Chr4	Cufflinks	exon	252766	252981	543	+	.	gene_id "CUFF.33"; transcript_id "CUFF.33.4"; exon_number "1"; FPKM "0.6425589093"; frac "0.254738"; conf_lo "0.251841"; conf_hi "1.033277"; cov "3.798130";
Chr4	Cufflinks	exon	253071	253121	543	+	.	gene_id "CUFF.33"; transcript_id "CUFF.33.4"; exon_number "2"; FPKM "0.6425589093"; frac "0.254738"; conf_lo "0.251841"; conf_hi "1.033277"; cov "3.798130";
Chr4	Cufflinks	exon	253224	253344	543	+	.	gene_id "CUFF.33"; transcript_id "CUFF.33.4"; exon_number "3"; FPKM "0.6425589093"; frac "0.254738"; conf_lo "0.251841"; conf_hi "1.033277"; cov "3.798130";
Chr4	Cufflinks	exon	253426	253515	543	+	.	gene_id "CUFF.33"; transcript_id "CUFF.33.4"; exon_number "4"; FPKM "0.6425589093"; frac "0.254738"; conf_lo "0.251841"; conf_hi "1.033277"; cov "3.798130";
Chr4	Cufflinks	exon	253611	253692	543	+	.	gene_id "CUFF.33"; transcript_id "CUFF.33.4"; exon_number "5"; FPKM "0.6425589093"; frac "0.254738"; conf_lo "0.251841"; conf_hi "1.033277"; cov "3.798130";
Chr4	Cufflinks	exon	253780	254031	543	+	.	gene_id "CUFF.33"; transcript_id "CUFF.33.4"; exon_number "6"; FPKM "0.6425589093"; frac "0.254738"; conf_lo "0.251841"; conf_hi "1.033277"; cov "3.798130";
Chr4	Cufflinks	exon	254111	254274	543	+	.	gene_id "CUFF.33"; transcript_id "CUFF.33.4"; exon_number "7"; FPKM "0.6425589093"; frac "0.254738"; conf_lo "0.251841"; conf_hi "1.033277"; cov "3.798130";
Chr4	Cufflinks	exon	254369	254498	543	+	.	gene_id "CUFF.33"; transcript_id "CUFF.33.4"; exon_number "8"; FPKM "0.6425589093"; frac "0.254738"; conf_lo "0.251841"; conf_hi "1.033277"; cov "3.798130";
Chr4	Cufflinks	exon	254588	254692	543	+	.	gene_id "CUFF.33"; transcript_id "CUFF.33.4"; exon_number "9"; FPKM "0.6425589093"; frac "0.254738"; conf_lo "0.251841"; conf_hi "1.033277"; cov "3.798130";
Chr4	Cufflinks	exon	254791	255242	543	+	.	gene_id "CUFF.33"; transcript_id "CUFF.33.4"; exon_number "10"; FPKM "0.6425589093"; frac "0.254738"; conf_lo "0.251841"; conf_hi "1.033277"; cov "3.798130";
Chr4	Cufflinks	transcript	252811	255042	1000	+	.	gene_id "CUFF.33"; transcript_id "AT4G00590.1"; FPKM "1.1830808933"; frac "0.389144"; conf_lo "0.645678"; conf_hi "1.720484"; cov "6.993126"; full_read_support "no";
Chr4	Cufflinks	exon	252811	252981	1000	+	.	gene_id "CUFF.33"; transcript_id "AT4G00590.1"; exon_number "1"; FPKM "1.1830808933"; frac "0.389144"; conf_lo "0.645678"; conf_hi "1.720484"; cov "6.993126";
Chr4	Cufflinks	exon	253071	253121	1000	+	.	gene_id "CUFF.33"; transcript_id "AT4G00590.1"; exon_number "2"; FPKM "1.1830808933"; frac "0.389144"; conf_lo "0.645678"; conf_hi "1.720484"; cov "6.993126";
Chr4	Cufflinks	exon	253224	253344	1000	+	.	gene_id "CUFF.33"; transcript_id "AT4G00590.1"; exon_number "3"; FPKM "1.1830808933"; frac "0.389144"; conf_lo "0.645678"; conf_hi "1.720484"; cov "6.993126";
Chr4	Cufflinks	exon	253431	253515	1000	+	.	gene_id "CUFF.33"; transcript_id "AT4G00590.1"; exon_number "4"; FPKM "1.1830808933"; frac "0.389144"; conf_lo "0.645678"; conf_hi "1.720484"; cov "6.993126";
Chr4	Cufflinks	exon	253611	253692	1000	+	.	gene_id "CUFF.33"; transcript_id "AT4G00590.1"; exon_number "5"; FPKM "1.1830808933"; frac "0.389144"; conf_lo "0.645678"; conf_hi "1.720484"; cov "6.993126";
Chr4	Cufflinks	exon	253780	254031	1000	+	.	gene_id "CUFF.33"; transcript_id "AT4G00590.1"; exon_number "6"; FPKM "1.1830808933"; frac "0.389144"; conf_lo "0.645678"; conf_hi "1.720484"; cov "6.993126";
Chr4	Cufflinks	exon	254111	254274	1000	+	.	gene_id "CUFF.33"; transcript_id "AT4G00590.1"; exon_number "7"; FPKM "1.1830808933"; frac "0.389144"; conf_lo "0.645678"; conf_hi "1.720484"; cov "6.993126";
Chr4	Cufflinks	exon	254369	254498	1000	+	.	gene_id "CUFF.33"; transcript_id "AT4G00590.1"; exon_number "8"; FPKM "1.1830808933"; frac "0.389144"; conf_lo "0.645678"; conf_hi "1.720484"; cov "6.993126";
Chr4	Cufflinks	exon	254588	254692	1000	+	.	gene_id "CUFF.33"; transcript_id "AT4G00590.1"; exon_number "9"; FPKM "1.1830808933"; frac "0.389144"; conf_lo "0.645678"; conf_hi "1.720484"; cov "6.993126";
Chr4	Cufflinks	exon	254791	255042	1000	+	.	gene_id "CUFF.33"; transcript_id "AT4G00590.1"; exon_number "10"; FPKM "1.1830808933"; frac "0.389144"; conf_lo "0.645678"; conf_hi "1.720484"; cov "6.993126";
Chr4	Cufflinks	transcript	160768	163023	1000	+	.	gene_id "AT4G00360"; transcript_id "AT4G00360.1"; FPKM "33.0614728228"; frac "0.619120"; conf_lo "30.722434"; conf_hi "35.400512"; cov "195.321728"; full_read_support "yes";
Chr4	Cufflinks	exon	160768	161372	1000	+	.	gene_id "AT4G00360"; transcript_id "AT4G00360.1"; exon_number "1"; FPKM "33.0614728228"; frac "0.619120"; conf_lo "30.722434"; conf_hi "35.400512"; cov "195.321728";
Chr4	Cufflinks	exon	161539	163023	1000	+	.	gene_id "AT4G00360"; transcript_id "AT4G00360.1"; exon_number "2"; FPKM "33.0614728228"; frac "0.619120"; conf_lo "30.722434"; conf_hi "35.400512"; cov "195.321728";
Chr4	Cufflinks	transcript	162897	166357	1000	-	.	gene_id "CUFF.34"; transcript_id "AT4G00370.1"; FPKM "19.9394227605"; frac "0.380880"; conf_lo "18.262457"; conf_hi "21.616389"; cov "117.798821"; full_read_support "yes";
Chr4	Cufflinks	exon	162897	163250	1000	-	.	gene_id "CUFF.34"; transcript_id "AT4G00370.1"; exon_number "1"; FPKM "19.9394227605"; frac "0.380880"; conf_lo "18.262457"; conf_hi "21.616389"; cov "117.798821";
Chr4	Cufflinks	exon	163356	163440	1000	-	.	gene_id "CUFF.34"; transcript_id "AT4G00370.1"; exon_number "2"; FPKM "19.9394227605"; frac "0.380880"; conf_lo "18.262457"; conf_hi "21.616389"; cov "117.798821";
Chr4	Cufflinks	exon	163523	163588	1000	-	.	gene_id "CUFF.34"; transcript_id "AT4G00370.1"; exon_number "3"; FPKM "19.9394227605"; frac "0.380880"; conf_lo "18.262457"; conf_hi "21.616389"; cov "117.798821";
Chr4	Cufflinks	exon	163838	163939	1000	-	.	gene_id "CUFF.34"; transcript_id "AT4G00370.1"; exon_number "4"; FPKM "19.9394227605"; frac "0.380880"; conf_lo "18.262457"; conf_hi "21.616389"; cov "117.798821";
Chr4	Cufflinks	exon	164127	164264	1000	-	.	gene_id "CUFF.34"; transcript_id "AT4G00370.1"; exon_number "5"; FPKM "19.9394227605"; frac "0.380880"; conf_lo "18.262457"; conf_hi "21.616389"; cov "117.798821";
Chr4	Cufflinks	exon	164363	164572	1000	-	.	gene_id "CUFF.34"; transcript_id "AT4G00370.1"; exon_number "6"; FPKM "19.9394227605"; frac "0.380880"; conf_lo "18.262457"; conf_hi "21.616389"; cov "117.798821";
Chr4	Cufflinks	exon	164667	164882	1000	-	.	gene_id "CUFF.34"; transcript_id "AT4G00370.1"; exon_number "7"; FPKM "19.9394227605"; frac "0.380880"; conf_lo "18.262457"; conf_hi "21.616389"; cov "117.798821";
Chr4	Cufflinks	exon	164974	165129	1000	-	.	gene_id "CUFF.34"; transcript_id "AT4G00370.1"; exon_number "8"; FPKM "19.9394227605"; frac "0.380880"; conf_lo "18.262457"; conf_hi "21.616389"; cov "117.798821";
Chr4	Cufflinks	exon	165233	165340	1000	-	.	gene_id "CUFF.34"; transcript_id "AT4G00370.1"; exon_number "9"; FPKM "19.9394227605"; frac "0.380880"; conf_lo "18.262457"; conf_hi "21.616389"; cov "117.798821";
Chr4	Cufflinks	exon	165423	165754	1000	-	.	gene_id "CUFF.34"; transcript_id "AT4G00370.1"; exon_number "10"; FPKM "19.9394227605"; frac "0.380880"; conf_lo "18.262457"; conf_hi "21.616389"; cov "117.798821";
Chr4	Cufflinks	exon	165835	165894	1000	-	.	gene_id "CUFF.34"; transcript_id "AT4G00370.1"; exon_number "11"; FPKM "19.9394227605"; frac "0.380880"; conf_lo "18.262457"; conf_hi "21.616389"; cov "117.798821";
Chr4	Cufflinks	exon	166057	166357	1000	-	.	gene_id "CUFF.34"; transcript_id "AT4G00370.1"; exon_number "12"; FPKM "19.9394227605"; frac "0.380880"; conf_lo "18.262457"; conf_hi "21.616389"; cov "117.798821";
Chr4	Cufflinks	transcript	250955	252598	1000	-	.	gene_id "CUFF.35"; transcript_id "AT4G00585.1"; FPKM "135.0530646261"; frac "1.000000"; conf_lo "125.243888"; conf_hi "144.862241"; cov "797.829000"; full_read_support "yes";
Chr4	Cufflinks	exon	250955	251246	1000	-	.	gene_id "CUFF.35"; transcript_id "AT4G00585.1"; exon_number "1"; FPKM "135.0530646261"; frac "1.000000"; conf_lo "125.243888"; conf_hi "144.862241"; cov "797.829000";
Chr4	Cufflinks	exon	252108	252332	1000	-	.	gene_id "CUFF.35"; transcript_id "AT4G00585.1"; exon_number "2"; FPKM "135.0530646261"; frac "1.000000"; conf_lo "125.243888"; conf_hi "144.862241"; cov "797.829000";
Chr4	Cufflinks	exon	252492	252598	1000	-	.	gene_id "CUFF.35"; transcript_id "AT4G00585.1"; exon_number "3"; FPKM "135.0530646261"; frac "1.000000"; conf_lo "125.243888"; conf_hi "144.862241"; cov "797.829000";
Chr4	Cufflinks	transcript	211081	213697	1	-	.	gene_id "CUFF.36"; transcript_id "AT4G00460.1"; FPKM "0.0000000000"; frac "0.000000"; conf_lo "0.000000"; conf_hi "0.061671"; cov "0.000000"; full_read_support "no";
Chr4	Cufflinks	exon	211081	211265	1	-	.	gene_id "CUFF.36"; transcript_id "AT4G00460.1"; exon_number "1"; FPKM "0.0000000000"; frac "0.000000"; conf_lo "0.000000"; conf_hi "0.061671"; cov "0.000000";
Chr4	Cufflinks	exon	211353	212087	1	-	.	gene_id "CUFF.36"; transcript_id "AT4G00460.1"; exon_number "2"; FPKM "0.0000000000"; frac "0.000000"; conf_lo "0.000000"; conf_hi "0.061671"; cov "0.000000";
Chr4	Cufflinks	exon	212183	212257	1	-	.	gene_id "CUFF.36"; transcript_id "AT4G00460.1"; exon_number "3"; FPKM "0.0000000000"; frac "0.000000"; conf_lo "0.000000"; conf_hi "0.061671"; cov "0.000000";
Chr4	Cufflinks	exon	212340	212494	1	-	.	gene_id "CUFF.36"; transcript_id "AT4G00460.1"; exon_number "4"; FPKM "0.0000000000"; frac "0.000000"; conf_lo "0.000000"; conf_hi "0.061671"; cov "0.000000";
Chr4	Cufflinks	exon	212583	212699	1	-	.	gene_id "CUFF.36"; transcript_id "AT4G00460.1"; exon_number "5"; FPKM "0.0000000000"; frac "0.000000"; conf_lo "0.000000"; conf_hi "0.061671"; cov "0.000000";
Chr4	Cufflinks	exon	212785	213153	1	-	.	gene_id "CUFF.36"; transcript_id "AT4G00460.1"; exon_number "6"; FPKM "0.0000000000"; frac "0.000000"; conf_lo "0.000000"; conf_hi "0.061671"; cov "0.000000";
Chr4	Cufflinks	exon	213494	213697	1	-	.	gene_id "CUFF.36"; transcript_id "AT4G00460.1"; exon_number "7"; FPKM "0.0000000000"; frac "0.000000"; conf_lo "0.000000"; conf_hi "0.061671"; cov "0.000000";
Chr4	Cufflinks	transcript	211117	213697	1	-	.	gene_id "CUFF.36"; transcript_id "AT4G00460.2"; FPKM "0.0000000000"; frac "0.000000"; conf_lo "0.000000"; conf_hi "0.066787"; cov "0.000000"; full_read_support "yes";
Chr4	Cufflinks	exon	211117	211265	1	-	.	gene_id "CUFF.36"; transcript_id "AT4G00460.2"; exon_number "1"; FPKM "0.0000000000"; frac "0.000000"; conf_lo "0.000000"; conf_hi "0.066787"; cov "0.000000";
Chr4	Cufflinks	exon	211353	211697	1	-	.	gene_id "CUFF.36"; transcript_id "AT4G00460.2"; exon_number "2"; FPKM "0.0000000000"; frac "0.000000"; conf_lo "0.000000"; conf_hi "0.066787"; cov "0.000000";
Chr4	Cufflinks	exon	211788	212087	1	-	.	gene_id "CUFF.36"; transcript_id "AT4G00460.2"; exon_number "3"; FPKM "0.0000000000"; frac "0.000000"; conf_lo "0.000000"; conf_hi "0.066787"; cov "0.000000";
Chr4	Cufflinks	exon	212183	212257	1	-	.	gene_id "CUFF.36"; transcript_id "AT4G00460.2"; exon_number "4"; FPKM "0.0000000000"; frac "0.000000"; conf_lo "0.000000"; conf_hi "0.066787"; cov "0.000000";
Chr4	Cufflinks	exon	212340	212494	1	-	.	gene_id "CUFF.36"; transcript_id "AT4G00460.2"; exon_number "5"; FPKM "0.0000000000"; frac "0.000000"; conf_lo "0.000000"; conf_hi "0.066787"; cov "0.000000";
Chr4	Cufflinks	exon	212583	212699	1	-	.	gene_id "CUFF.36"; transcript_id "AT4G00460.2"; exon_number "6"; FPKM "0.0000000000"; frac "0.000000"; conf_lo "0.000000"; conf_hi "0.066787"; cov "0.000000";
Chr4	Cufflinks	exon	212785	213153	1	-	.	gene_id "CUFF.36"; transcript_id "AT4G00460.2"; exon_number "7"; FPKM "0.0000000000"; frac "0.000000"; conf_lo "0.000000"; conf_hi "0.066787"; cov "0.000000";
Chr4	Cufflinks	exon	213494	213697	1	-	.	gene_id "CUFF.36"; transcript_id "AT4G00460.2"; exon_number "8"; FPKM "0.0000000000"; frac "0.000000"; conf_lo "0.000000"; conf_hi "0.066787"; cov "0.000000";
Chr4	Cufflinks	transcript	200943	211047	1000	+	.	gene_id "CUFF.37"; transcript_id "CUFF.37.1"; FPKM "6.6670189643"; frac "1.000000"; conf_lo "6.163597"; conf_hi "7.170441"; cov "39.375143"; full_read_support "yes";
Chr4	Cufflinks	exon	200943	201542	1000	+	.	gene_id "CUFF.37"; transcript_id "CUFF.37.1"; exon_number "1"; FPKM "6.6670189643"; frac "1.000000"; conf_lo "6.163597"; conf_hi "7.170441"; cov "39.375143";
Chr4	Cufflinks	exon	202241	202549	1000	+	.	gene_id "CUFF.37"; transcript_id "CUFF.37.1"; exon_number "2"; FPKM "6.6670189643"; frac "1.000000"; conf_lo "6.163597"; conf_hi "7.170441"; cov "39.375143";
Chr4	Cufflinks	exon	202633	202692	1000	+	.	gene_id "CUFF.37"; transcript_id "CUFF.37.1"; exon_number "3"; FPKM "6.6670189643"; frac "1.000000"; conf_lo "6.163597"; conf_hi "7.170441"; cov "39.375143";
Chr4	Cufflinks	exon	202907	203012	1000	+	.	gene_id "CUFF.37"; transcript_id "CUFF.37.1"; exon_number "4"; FPKM "6.6670189643"; frac "1.000000"; conf_lo "6.163597"; conf_hi "7.170441"; cov "39.375143";
Chr4	Cufflinks	exon	203378	203446	1000	+	.	gene_id "CUFF.37"; transcript_id "CUFF.37.1"; exon_number "5"; FPKM "6.6670189643"; frac "1.000000"; conf_lo "6.163597"; conf_hi "7.170441"; cov "39.375143";
Chr4	Cufflinks	exon	203551	203604	1000	+	.	gene_id "CUFF.37"; transcript_id "CUFF.37.1"; exon_number "6"; FPKM "6.6670189643"; frac "1.000000"; conf_lo "6.163597"; conf_hi "7.170441"; cov "39.375143";
Chr4	Cufflinks	exon	203724	203828	1000	+	.	gene_id "CUFF.37"; transcript_id "CUFF.37.1"; exon_number "7"; FPKM "6.6670189643"; frac "1.000000"; conf_lo "6.163597"; conf_hi "7.170441"; cov "39.375143";
Chr4	Cufflinks	exon	203968	204114	1000	+	.	gene_id "CUFF.37"; transcript_id "CUFF.37.1"; exon_number "8"; FPKM "6.6670189643"; frac "1.000000"; conf_lo "6.163597"; conf_hi "7.170441"; cov "39.375143";
Chr4	Cufflinks	exon	204198	206942	1000	+	.	gene_id "CUFF.37"; transcript_id "CUFF.37.1"; exon_number "9"; FPKM "6.6670189643"; frac "1.000000"; conf_lo "6.163597"; conf_hi "7.170441"; cov "39.375143";
Chr4	Cufflinks	exon	207040	209649	1000	+	.	gene_id "CUFF.37"; transcript_id "CUFF.37.1"; exon_number "10"; FPKM "6.6670189643"; frac "1.000000"; conf_lo "6.163597"; conf_hi "7.170441"; cov "39.375143";
Chr4	Cufflinks	exon	209796	210108	1000	+	.	gene_id "CUFF.37"; transcript_id "CUFF.37.1"; exon_number "11"; FPKM "6.6670189643"; frac "1.000000"; conf_lo "6.163597"; conf_hi "7.170441"; cov "39.375143";
Chr4	Cufflinks	exon	210211	211047	1000	+	.	gene_id "CUFF.37"; transcript_id "CUFF.37.1"; exon_number "12"; FPKM "6.6670189643"; frac "1.000000"; conf_lo "6.163597"; conf_hi "7.170441"; cov "39.375143";
Chr4	Cufflinks	transcript	202416	211003	1	+	.	gene_id "CUFF.37"; transcript_id "AT4G00450.1"; FPKM "0.0000000000"; frac "0.000000"; conf_lo "0.000000"; conf_hi "0.014674"; cov "0.000000"; full_read_support "no";
Chr4	Cufflinks	exon	202416	202549	1	+	.	gene_id "CUFF.37"; transcript_id "AT4G00450.1"; exon_number "1"; FPKM "0.0000000000"; frac "0.000000"; conf_lo "0.000000"; conf_hi "0.014674"; cov "0.000000";
Chr4	Cufflinks	exon	202633	202692	1	+	.	gene_id "CUFF.37"; transcript_id "AT4G00450.1"; exon_number "2"; FPKM "0.0000000000"; frac "0.000000"; conf_lo "0.000000"; conf_hi "0.014674"; cov "0.000000";
Chr4	Cufflinks	exon	202907	203012	1	+	.	gene_id "CUFF.37"; transcript_id "AT4G00450.1"; exon_number "3"; FPKM "0.0000000000"; frac "0.000000"; conf_lo "0.000000"; conf_hi "0.014674"; cov "0.000000";
Chr4	Cufflinks	exon	203378	203446	1	+	.	gene_id "CUFF.37"; transcript_id "AT4G00450.1"; exon_number "4"; FPKM "0.0000000000"; frac "0.000000"; conf_lo "0.000000"; conf_hi "0.014674"; cov "0.000000";
Chr4	Cufflinks	exon	203551	203604	1	+	.	gene_id "CUFF.37"; transcript_id "AT4G00450.1"; exon_number "5"; FPKM "0.0000000000"; frac "0.000000"; conf_lo "0.000000"; conf_hi "0.014674"; cov "0.000000";
Chr4	Cufflinks	exon	203724	203828	1	+	.	gene_id "CUFF.37"; transcript_id "AT4G00450.1"; exon_number "6"; FPKM "0.0000000000"; frac "0.000000"; conf_lo "0.000000"; conf_hi "0.014674"; cov "0.000000";
Chr4	Cufflinks	exon	203968	204137	1	+	.	gene_id "CUFF.37"; transcript_id "AT4G00450.1"; exon_number "7"; FPKM "0.0000000000"; frac "0.000000"; conf_lo "0.000000"; conf_hi "0.014674"; cov "0.000000";
Chr4	Cufflinks	exon	204198	204542	1	+	.	gene_id "CUFF.37"; transcript_id "AT4G00450.1"; exon_number "8"; FPKM "0.0000000000"; frac "0.000000"; conf_lo "0.000000"; conf_hi "0.014674"; cov "0.000000";
Chr4	Cufflinks	exon	204594	206942	1	+	.	gene_id "CUFF.37"; transcript_id "AT4G00450.1"; exon_number "9"; FPKM "0.0000000000"; frac "0.000000"; conf_lo "0.000000"; conf_hi "0.014674"; cov "0.000000";
Chr4	Cufflinks	exon	207040	209649	1	+	.	gene_id "CUFF.37"; transcript_id "AT4G00450.1"; exon_number "10"; FPKM "0.0000000000"; frac "0.000000"; conf_lo "0.000000"; conf_hi "0.014674"; cov "0.000000";
Chr4	Cufflinks	exon	209796	210108	1	+	.	gene_id "CUFF.37"; transcript_id "AT4G00450.1"; exon_number "11"; FPKM "0.0000000000"; frac "0.000000"; conf_lo "0.000000"; conf_hi "0.014674"; cov "0.000000";
Chr4	Cufflinks	exon	210211	211003	1	+	.	gene_id "CUFF.37"; transcript_id "AT4G00450.1"; exon_number "12"; FPKM "0.0000000000"; frac "0.000000"; conf_lo "0.000000"; conf_hi "0.014674"; cov "0.000000";
Chr4	Cufflinks	transcript	37084	38312	1000	+	.	gene_id "CUFF.38"; transcript_id "AT4G00100.1"; FPKM "347.4861304345"; frac "1.000000"; conf_lo "329.073239"; conf_hi "365.899022"; cov "2053.062385"; full_read_support "yes";
Chr4	Cufflinks	exon	37084	37194	1000	+	.	gene_id "CUFF.38"; transcript_id "AT4G00100.1"; exon_number "1"; FPKM "347.4861304345"; frac "1.000000"; conf_lo "329.073239"; conf_hi "365.899022"; cov "2053.062385";
Chr4	Cufflinks	exon	37274	37346	1000	+	.	gene_id "CUFF.38"; transcript_id "AT4G00100.1"; exon_number "2"; FPKM "347.4861304345"; frac "1.000000"; conf_lo "329.073239"; conf_hi "365.899022"; cov "2053.062385";
Chr4	Cufflinks	exon	37429	37567	1000	+	.	gene_id "CUFF.38"; transcript_id "AT4G00100.1"; exon_number "3"; FPKM "347.4861304345"; frac "1.000000"; conf_lo "329.073239"; conf_hi "365.899022"; cov "2053.062385";
Chr4	Cufflinks	exon	37651	37837	1000	+	.	gene_id "CUFF.38"; transcript_id "AT4G00100.1"; exon_number "4"; FPKM "347.4861304345"; frac "1.000000"; conf_lo "329.073239"; conf_hi "365.899022"; cov "2053.062385";
Chr4	Cufflinks	exon	38090	38312	1000	+	.	gene_id "CUFF.38"; transcript_id "AT4G00100.1"; exon_number "5"; FPKM "347.4861304345"; frac "1.000000"; conf_lo "329.073239"; conf_hi "365.899022"; cov "2053.062385";
Chr4	Cufflinks	transcript	38504	40189	1000	-	.	gene_id "AT4G00110"; transcript_id "AT4G00110.1"; FPKM "4.1165068927"; frac "1.000000"; conf_lo "3.340715"; conf_hi "4.892299"; cov "24.316486"; full_read_support "yes";
Chr4	Cufflinks	exon	38504	40189	1000	-	.	gene_id "AT4G00110"; transcript_id "AT4G00110.1"; exon_number "1"; FPKM "4.1165068927"; frac "1.000000"; conf_lo "3.340715"; conf_hi "4.892299"; cov "24.316486";
Chr4	Cufflinks	transcript	237967	240500	239	-	.	gene_id "CUFF.39"; transcript_id "AT4G00550.1"; FPKM "5.7705897569"; frac "0.164768"; conf_lo "4.897596"; conf_hi "6.643583"; cov "34.095347"; full_read_support "yes";
Chr4	Cufflinks	exon	237967	238670	239	-	.	gene_id "CUFF.39"; transcript_id "AT4G00550.1"; exon_number "1"; FPKM "5.7705897569"; frac "0.164768"; conf_lo "4.897596"; conf_hi "6.643583"; cov "34.095347";
Chr4	Cufflinks	exon	238765	239114	239	-	.	gene_id "CUFF.39"; transcript_id "AT4G00550.1"; exon_number "2"; FPKM "5.7705897569"; frac "0.164768"; conf_lo "4.897596"; conf_hi "6.643583"; cov "34.095347";
Chr4	Cufflinks	exon	239295	239561	239	-	.	gene_id "CUFF.39"; transcript_id "AT4G00550.1"; exon_number "3"; FPKM "5.7705897569"; frac "0.164768"; conf_lo "4.897596"; conf_hi "6.643583"; cov "34.095347";
Chr4	Cufflinks	exon	239732	240038	239	-	.	gene_id "CUFF.39"; transcript_id "AT4G00550.1"; exon_number "4"; FPKM "5.7705897569"; frac "0.164768"; conf_lo "4.897596"; conf_hi "6.643583"; cov "34.095347";
Chr4	Cufflinks	exon	240238	240500	239	-	.	gene_id "CUFF.39"; transcript_id "AT4G00550.1"; exon_number "5"; FPKM "5.7705897569"; frac "0.164768"; conf_lo "4.897596"; conf_hi "6.643583"; cov "34.095347";
Chr4	Cufflinks	transcript	240660	242351	1	-	.	gene_id "CUFF.39"; transcript_id "AT4G00560.4"; FPKM "0.0000000000"; frac "0.000000"; conf_lo "0.000000"; conf_hi "0.099173"; cov "0.000000"; full_read_support "no";
Chr4	Cufflinks	exon	240660	240953	1	-	.	gene_id "CUFF.39"; transcript_id "AT4G00560.4"; exon_number "1"; FPKM "0.0000000000"; frac "0.000000"; conf_lo "0.000000"; conf_hi "0.099173"; cov "0.000000";
Chr4	Cufflinks	exon	241025	241155	1	-	.	gene_id "CUFF.39"; transcript_id "AT4G00560.4"; exon_number "2"; FPKM "0.0000000000"; frac "0.000000"; conf_lo "0.000000"; conf_hi "0.099173"; cov "0.000000";
Chr4	Cufflinks	exon	241247	241370	1	-	.	gene_id "CUFF.39"; transcript_id "AT4G00560.4"; exon_number "3"; FPKM "0.0000000000"; frac "0.000000"; conf_lo "0.000000"; conf_hi "0.099173"; cov "0.000000";
Chr4	Cufflinks	exon	241459	241646	1	-	.	gene_id "CUFF.39"; transcript_id "AT4G00560.4"; exon_number "4"; FPKM "0.0000000000"; frac "0.000000"; conf_lo "0.000000"; conf_hi "0.099173"; cov "0.000000";
Chr4	Cufflinks	exon	241743	241902	1	-	.	gene_id "CUFF.39"; transcript_id "AT4G00560.4"; exon_number "5"; FPKM "0.0000000000"; frac "0.000000"; conf_lo "0.000000"; conf_hi "0.099173"; cov "0.000000";
Chr4	Cufflinks	exon	242031	242351	1	-	.	gene_id "CUFF.39"; transcript_id "AT4G00560.4"; exon_number "6"; FPKM "0.0000000000"; frac "0.000000"; conf_lo "0.000000"; conf_hi "0.099173"; cov "0.000000";
Chr4	Cufflinks	transcript	240675	242379	1	-	.	gene_id "CUFF.39"; transcript_id "AT4G00560.1"; FPKM "0.0000000000"; frac "0.000000"; conf_lo "0.000000"; conf_hi "0.099076"; cov "0.000000"; full_read_support "yes";
Chr4	Cufflinks	exon	240675	240941	1	-	.	gene_id "CUFF.39"; transcript_id "AT4G00560.1"; exon_number "1"; FPKM "0.0000000000"; frac "0.000000"; conf_lo "0.000000"; conf_hi "0.099076"; cov "0.000000";
Chr4	Cufflinks	exon	241025	241155	1	-	.	gene_id "CUFF.39"; transcript_id "AT4G00560.1"; exon_number "2"; FPKM "0.0000000000"; frac "0.000000"; conf_lo "0.000000"; conf_hi "0.099076"; cov "0.000000";
Chr4	Cufflinks	exon	241247	241370	1	-	.	gene_id "CUFF.39"; transcript_id "AT4G00560.1"; exon_number "3"; FPKM "0.0000000000"; frac "0.000000"; conf_lo "0.000000"; conf_hi "0.099076"; cov "0.000000";
Chr4	Cufflinks	exon	241459	241646	1	-	.	gene_id "CUFF.39"; transcript_id "AT4G00560.1"; exon_number "4"; FPKM "0.0000000000"; frac "0.000000"; conf_lo "0.000000"; conf_hi "0.099076"; cov "0.000000";
Chr4	Cufflinks	exon	241743	241902	1	-	.	gene_id "CUFF.39"; transcript_id "AT4G00560.1"; exon_number "5"; FPKM "0.0000000000"; frac "0.000000"; conf_lo "0.000000"; conf_hi "0.099076"; cov "0.000000";
Chr4	Cufflinks	exon	242031	242379	1	-	.	gene_id "CUFF.39"; transcript_id "AT4G00560.1"; exon_number "6"; FPKM "0.0000000000"; frac "0.000000"; conf_lo "0.000000"; conf_hi "0.099076"; cov "0.000000";
Chr4	Cufflinks	transcript	240676	242379	1	-	.	gene_id "CUFF.39"; transcript_id "AT4G00560.3"; FPKM "0.0000000000"; frac "0.000000"; conf_lo "0.000000"; conf_hi "0.091070"; cov "0.000000"; full_read_support "no";
Chr4	Cufflinks	exon	240676	240941	1	-	.	gene_id "CUFF.39"; transcript_id "AT4G00560.3"; exon_number "1"; FPKM "0.0000000000"; frac "0.000000"; conf_lo "0.000000"; conf_hi "0.091070"; cov "0.000000";
Chr4	Cufflinks	exon	241025	241370	1	-	.	gene_id "CUFF.39"; transcript_id "AT4G00560.3"; exon_number "2"; FPKM "0.0000000000"; frac "0.000000"; conf_lo "0.000000"; conf_hi "0.091070"; cov "0.000000";
Chr4	Cufflinks	exon	241459	241646	1	-	.	gene_id "CUFF.39"; transcript_id "AT4G00560.3"; exon_number "3"; FPKM "0.0000000000"; frac "0.000000"; conf_lo "0.000000"; conf_hi "0.091070"; cov "0.000000";
Chr4	Cufflinks	exon	241743	241902	1	-	.	gene_id "CUFF.39"; transcript_id "AT4G00560.3"; exon_number "4"; FPKM "0.0000000000"; frac "0.000000"; conf_lo "0.000000"; conf_hi "0.091070"; cov "0.000000";
Chr4	Cufflinks	exon	242031	242379	1	-	.	gene_id "CUFF.39"; transcript_id "AT4G00560.3"; exon_number "5"; FPKM "0.0000000000"; frac "0.000000"; conf_lo "0.000000"; conf_hi "0.091070"; cov "0.000000";
Chr4	Cufflinks	transcript	240676	242379	1	-	.	gene_id "CUFF.39"; transcript_id "AT4G00560.2"; FPKM "0.0000000000"; frac "0.000000"; conf_lo "0.000000"; conf_hi "0.112853"; cov "0.000000"; full_read_support "no";
Chr4	Cufflinks	exon	240676	240941	1	-	.	gene_id "CUFF.39"; transcript_id "AT4G00560.2"; exon_number "1"; FPKM "0.0000000000"; frac "0.000000"; conf_lo "0.000000"; conf_hi "0.112853"; cov "0.000000";
Chr4	Cufflinks	exon	241025	241155	1	-	.	gene_id "CUFF.39"; transcript_id "AT4G00560.2"; exon_number "2"; FPKM "0.0000000000"; frac "0.000000"; conf_lo "0.000000"; conf_hi "0.112853"; cov "0.000000";
Chr4	Cufflinks	exon	241459	241646	1	-	.	gene_id "CUFF.39"; transcript_id "AT4G00560.2"; exon_number "3"; FPKM "0.0000000000"; frac "0.000000"; conf_lo "0.000000"; conf_hi "0.112853"; cov "0.000000";
Chr4	Cufflinks	exon	241743	241902	1	-	.	gene_id "CUFF.39"; transcript_id "AT4G00560.2"; exon_number "4"; FPKM "0.0000000000"; frac "0.000000"; conf_lo "0.000000"; conf_hi "0.112853"; cov "0.000000";
Chr4	Cufflinks	exon	242031	242379	1	-	.	gene_id "CUFF.39"; transcript_id "AT4G00560.2"; exon_number "5"; FPKM "0.0000000000"; frac "0.000000"; conf_lo "0.000000"; conf_hi "0.112853"; cov "0.000000";
Chr4	Cufflinks	transcript	242515	246771	1000	-	.	gene_id "CUFF.39"; transcript_id "AT4G00570.1"; FPKM "24.1062908747"; frac "0.835232"; conf_lo "22.258578"; conf_hi "25.954003"; cov "142.431255"; full_read_support "yes";
Chr4	Cufflinks	exon	242515	242888	1000	-	.	gene_id "CUFF.39"; transcript_id "AT4G00570.1"; exon_number "1"; FPKM "24.1062908747"; frac "0.835232"; conf_lo "22.258578"; conf_hi "25.954003"; cov "142.431255";
Chr4	Cufflinks	exon	242986	243100	1000	-	.	gene_id "CUFF.39"; transcript_id "AT4G00570.1"; exon_number "2"; FPKM "24.1062908747"; frac "0.835232"; conf_lo "22.258578"; conf_hi "25.954003"; cov "142.431255";
Chr4	Cufflinks	exon	243197	243259	1000	-	.	gene_id "CUFF.39"; transcript_id "AT4G00570.1"; exon_number "3"; FPKM "24.1062908747"; frac "0.835232"; conf_lo "22.258578"; conf_hi "25.954003"; cov "142.431255";
Chr4	Cufflinks	exon	243346	243417	1000	-	.	gene_id "CUFF.39"; transcript_id "AT4G00570.1"; exon_number "4"; FPKM "24.1062908747"; frac "0.835232"; conf_lo "22.258578"; conf_hi "25.954003"; cov "142.431255";
Chr4	Cufflinks	exon	243543	243597	1000	-	.	gene_id "CUFF.39"; transcript_id "AT4G00570.1"; exon_number "5"; FPKM "24.1062908747"; frac "0.835232"; conf_lo "22.258578"; conf_hi "25.954003"; cov "142.431255";
Chr4	Cufflinks	exon	243684	243770	1000	-	.	gene_id "CUFF.39"; transcript_id "AT4G00570.1"; exon_number "6"; FPKM "24.1062908747"; frac "0.835232"; conf_lo "22.258578"; conf_hi "25.954003"; cov "142.431255";
Chr4	Cufflinks	exon	243850	243922	1000	-	.	gene_id "CUFF.39"; transcript_id "AT4G00570.1"; exon_number "7"; FPKM "24.1062908747"; frac "0.835232"; conf_lo "22.258578"; conf_hi "25.954003"; cov "142.431255";
Chr4	Cufflinks	exon	244013	244078	1000	-	.	gene_id "CUFF.39"; transcript_id "AT4G00570.1"; exon_number "8"; FPKM "24.1062908747"; frac "0.835232"; conf_lo "22.258578"; conf_hi "25.954003"; cov "142.431255";
Chr4	Cufflinks	exon	244257	244355	1000	-	.	gene_id "CUFF.39"; transcript_id "AT4G00570.1"; exon_number "9"; FPKM "24.1062908747"; frac "0.835232"; conf_lo "22.258578"; conf_hi "25.954003"; cov "142.431255";
Chr4	Cufflinks	exon	244674	244776	1000	-	.	gene_id "CUFF.39"; transcript_id "AT4G00570.1"; exon_number "10"; FPKM "24.1062908747"; frac "0.835232"; conf_lo "22.258578"; conf_hi "25.954003"; cov "142.431255";
Chr4	Cufflinks	exon	244877	244983	1000	-	.	gene_id "CUFF.39"; transcript_id "AT4G00570.1"; exon_number "11"; FPKM "24.1062908747"; frac "0.835232"; conf_lo "22.258578"; conf_hi "25.954003"; cov "142.431255";
Chr4	Cufflinks	exon	245087	245170	1000	-	.	gene_id "CUFF.39"; transcript_id "AT4G00570.1"; exon_number "12"; FPKM "24.1062908747"; frac "0.835232"; conf_lo "22.258578"; conf_hi "25.954003"; cov "142.431255";
Chr4	Cufflinks	exon	245249	245352	1000	-	.	gene_id "CUFF.39"; transcript_id "AT4G00570.1"; exon_number "13"; FPKM "24.1062908747"; frac "0.835232"; conf_lo "22.258578"; conf_hi "25.954003"; cov "142.431255";
Chr4	Cufflinks	exon	245434	245494	1000	-	.	gene_id "CUFF.39"; transcript_id "AT4G00570.1"; exon_number "14"; FPKM "24.1062908747"; frac "0.835232"; conf_lo "22.258578"; conf_hi "25.954003"; cov "142.431255";
Chr4	Cufflinks	exon	245596	245892	1000	-	.	gene_id "CUFF.39"; transcript_id "AT4G00570.1"; exon_number "15"; FPKM "24.1062908747"; frac "0.835232"; conf_lo "22.258578"; conf_hi "25.954003"; cov "142.431255";
Chr4	Cufflinks	exon	245967	246085	1000	-	.	gene_id "CUFF.39"; transcript_id "AT4G00570.1"; exon_number "16"; FPKM "24.1062908747"; frac "0.835232"; conf_lo "22.258578"; conf_hi "25.954003"; cov "142.431255";
Chr4	Cufflinks	exon	246168	246264	1000	-	.	gene_id "CUFF.39"; transcript_id "AT4G00570.1"; exon_number "17"; FPKM "24.1062908747"; frac "0.835232"; conf_lo "22.258578"; conf_hi "25.954003"; cov "142.431255";
Chr4	Cufflinks	exon	246373	246557	1000	-	.	gene_id "CUFF.39"; transcript_id "AT4G00570.1"; exon_number "18"; FPKM "24.1062908747"; frac "0.835232"; conf_lo "22.258578"; conf_hi "25.954003"; cov "142.431255";
Chr4	Cufflinks	exon	246680	246771	1000	-	.	gene_id "CUFF.39"; transcript_id "AT4G00570.1"; exon_number "19"; FPKM "24.1062908747"; frac "0.835232"; conf_lo "22.258578"; conf_hi "25.954003"; cov "142.431255";
Chr4	Cufflinks	transcript	767310	769246	1	+	.	gene_id "AT4G01780"; transcript_id "AT4G01780.1"; FPKM "0.0000000000"; frac "0.000000"; conf_lo "0.000000"; conf_hi "0.000000"; cov "0.000000"; full_read_support "no";
Chr4	Cufflinks	exon	767310	767326	1	+	.	gene_id "AT4G01780"; transcript_id "AT4G01780.1"; exon_number "1"; FPKM "0.0000000000"; frac "0.000000"; conf_lo "0.000000"; conf_hi "0.000000"; cov "0.000000";
Chr4	Cufflinks	exon	767413	767855	1	+	.	gene_id "AT4G01780"; transcript_id "AT4G01780.1"; exon_number "2"; FPKM "0.0000000000"; frac "0.000000"; conf_lo "0.000000"; conf_hi "0.000000"; cov "0.000000";
Chr4	Cufflinks	exon	767888	768013	1	+	.	gene_id "AT4G01780"; transcript_id "AT4G01780.1"; exon_number "3"; FPKM "0.0000000000"; frac "0.000000"; conf_lo "0.000000"; conf_hi "0.000000"; cov "0.000000";
Chr4	Cufflinks	exon	768121	768254	1	+	.	gene_id "AT4G01780"; transcript_id "AT4G01780.1"; exon_number "4"; FPKM "0.0000000000"; frac "0.000000"; conf_lo "0.000000"; conf_hi "0.000000"; cov "0.000000";
Chr4	Cufflinks	exon	768327	768614	1	+	.	gene_id "AT4G01780"; transcript_id "AT4G01780.1"; exon_number "5"; FPKM "0.0000000000"; frac "0.000000"; conf_lo "0.000000"; conf_hi "0.000000"; cov "0.000000";
Chr4	Cufflinks	exon	768744	768917	1	+	.	gene_id "AT4G01780"; transcript_id "AT4G01780.1"; exon_number "6"; FPKM "0.0000000000"; frac "0.000000"; conf_lo "0.000000"; conf_hi "0.000000"; cov "0.000000";
Chr4	Cufflinks	exon	769010	769246	1	+	.	gene_id "AT4G01780"; transcript_id "AT4G01780.1"; exon_number "7"; FPKM "0.0000000000"; frac "0.000000"; conf_lo "0.000000"; conf_hi "0.000000"; cov "0.000000";
Chr4	Cufflinks	transcript	770722	776131	1000	-	.	gene_id "CUFF.40"; transcript_id "AT4G01800.1"; FPKM "8.6336634126"; frac "0.526019"; conf_lo "7.707307"; conf_hi "9.560020"; cov "50.960072"; full_read_support "yes";
Chr4	Cufflinks	exon	770722	771063	1000	-	.	gene_id "CUFF.40"; transcript_id "AT4G01800.1"; exon_number "1"; FPKM "8.6336634126"; frac "0.526019"; conf_lo "7.707307"; conf_hi "9.560020"; cov "50.960072";
Chr4	Cufflinks	exon	771147	771386	1000	-	.	gene_id "CUFF.40"; transcript_id "AT4G01800.1"; exon_number "2"; FPKM "8.6336634126"; frac "0.526019"; conf_lo "7.707307"; conf_hi "9.560020"; cov "50.960072";
Chr4	Cufflinks	exon	771475	771592	1000	-	.	gene_id "CUFF.40"; transcript_id "AT4G01800.1"; exon_number "3"; FPKM "8.6336634126"; frac "0.526019"; conf_lo "7.707307"; conf_hi "9.560020"; cov "50.960072";
Chr4	Cufflinks	exon	771680	771747	1000	-	.	gene_id "CUFF.40"; transcript_id "AT4G01800.1"; exon_number "4"; FPKM "8.6336634126"; frac "0.526019"; conf_lo "7.707307"; conf_hi "9.560020"; cov "50.960072";
Chr4	Cufflinks	exon	771843	772094	1000	-	.	gene_id "CUFF.40"; transcript_id "AT4G01800.1"; exon_number "5"; FPKM "8.6336634126"; frac "0.526019"; conf_lo "7.707307"; conf_hi "9.560020"; cov "50.960072";
Chr4	Cufflinks	exon	772170	772271	1000	-	.	gene_id "CUFF.40"; transcript_id "AT4G01800.1"; exon_number "6"; FPKM "8.6336634126"; frac "0.526019"; conf_lo "7.707307"; conf_hi "9.560020"; cov "50.960072";
Chr4	Cufflinks	exon	772372	772440	1000	-	.	gene_id "CUFF.40"; transcript_id "AT4G01800.1"; exon_number "7"; FPKM "8.6336634126"; frac "0.526019"; conf_lo "7.707307"; conf_hi "9.560020"; cov "50.960072";
Chr4	Cufflinks	exon	772523	772618	1000	-	.	gene_id "CUFF.40"; transcript_id "AT4G01800.1"; exon_number "8"; FPKM "8.6336634126"; frac "0.526019"; conf_lo "7.707307"; conf_hi "9.560020"; cov "50.960072";
Chr4	Cufflinks	exon	772699	772845	1000	-	.	gene_id "CUFF.40"; transcript_id "AT4G01800.1"; exon_number "9"; FPKM "8.6336634126"; frac "0.526019"; conf_lo "7.707307"; conf_hi "9.560020"; cov "50.960072";
Chr4	Cufflinks	exon	772933	772999	1000	-	.	gene_id "CUFF.40"; transcript_id "AT4G01800.1"; exon_number "10"; FPKM "8.6336634126"; frac "0.526019"; conf_lo "7.707307"; conf_hi "9.560020"; cov "50.960072";
Chr4	Cufflinks	exon	773194	773369	1000	-	.	gene_id "CUFF.40"; transcript_id "AT4G01800.1"; exon_number "11"; FPKM "8.6336634126"; frac "0.526019"; conf_lo "7.707307"; conf_hi "9.560020"; cov "50.960072";
Chr4	Cufflinks	exon	773591	773758	1000	-	.	gene_id "CUFF.40"; transcript_id "AT4G01800.1"; exon_number "12"; FPKM "8.6336634126"; frac "0.526019"; conf_lo "7.707307"; conf_hi "9.560020"; cov "50.960072";
Chr4	Cufflinks	exon	774017	774130	1000	-	.	gene_id "CUFF.40"; transcript_id "AT4G01800.1"; exon_number "13"; FPKM "8.6336634126"; frac "0.526019"; conf_lo "7.707307"; conf_hi "9.560020"; cov "50.960072";
Chr4	Cufflinks	exon	774202	774315	1000	-	.	gene_id "CUFF.40"; transcript_id "AT4G01800.1"; exon_number "14"; FPKM "8.6336634126"; frac "0.526019"; conf_lo "7.707307"; conf_hi "9.560020"; cov "50.960072";
Chr4	Cufflinks	exon	774471	774689	1000	-	.	gene_id "CUFF.40"; transcript_id "AT4G01800.1"; exon_number "15"; FPKM "8.6336634126"; frac "0.526019"; conf_lo "7.707307"; conf_hi "9.560020"; cov "50.960072";
Chr4	Cufflinks	exon	774794	774973	1000	-	.	gene_id "CUFF.40"; transcript_id "AT4G01800.1"; exon_number "16"; FPKM "8.6336634126"; frac "0.526019"; conf_lo "7.707307"; conf_hi "9.560020"; cov "50.960072";
Chr4	Cufflinks	exon	775065	775168	1000	-	.	gene_id "CUFF.40"; transcript_id "AT4G01800.1"; exon_number "17"; FPKM "8.6336634126"; frac "0.526019"; conf_lo "7.707307"; conf_hi "9.560020"; cov "50.960072";
Chr4	Cufflinks	exon	775267	775473	1000	-	.	gene_id "CUFF.40"; transcript_id "AT4G01800.1"; exon_number "18"; FPKM "8.6336634126"; frac "0.526019"; conf_lo "7.707307"; conf_hi "9.560020"; cov "50.960072";
Chr4	Cufflinks	exon	775566	775638	1000	-	.	gene_id "CUFF.40"; transcript_id "AT4G01800.1"; exon_number "19"; FPKM "8.6336634126"; frac "0.526019"; conf_lo "7.707307"; conf_hi "9.560020"; cov "50.960072";
Chr4	Cufflinks	exon	775715	776131	1000	-	.	gene_id "CUFF.40"; transcript_id "AT4G01800.1"; exon_number "20"; FPKM "8.6336634126"; frac "0.526019"; conf_lo "7.707307"; conf_hi "9.560020"; cov "50.960072";
Chr4	Cufflinks	transcript	770722	776262	878	-	.	gene_id "CUFF.40"; transcript_id "CUFF.40.2"; FPKM "7.5824831793"; frac "0.473981"; conf_lo "6.722921"; conf_hi "8.442045"; cov "44.755496"; full_read_support "no";
Chr4	Cufflinks	exon	770722	771063	878	-	.	gene_id "CUFF.40"; transcript_id "CUFF.40.2"; exon_number "1"; FPKM "7.5824831793"; frac "0.473981"; conf_lo "6.722921"; conf_hi "8.442045"; cov "44.755496";
Chr4	Cufflinks	exon	771147	771386	878	-	.	gene_id "CUFF.40"; transcript_id "CUFF.40.2"; exon_number "2"; FPKM "7.5824831793"; frac "0.473981"; conf_lo "6.722921"; conf_hi "8.442045"; cov "44.755496";
Chr4	Cufflinks	exon	771475	771592	878	-	.	gene_id "CUFF.40"; transcript_id "CUFF.40.2"; exon_number "3"; FPKM "7.5824831793"; frac "0.473981"; conf_lo "6.722921"; conf_hi "8.442045"; cov "44.755496";
Chr4	Cufflinks	exon	771680	771747	878	-	.	gene_id "CUFF.40"; transcript_id "CUFF.40.2"; exon_number "4"; FPKM "7.5824831793"; frac "0.473981"; conf_lo "6.722921"; conf_hi "8.442045"; cov "44.755496";
Chr4	Cufflinks	exon	771843	772094	878	-	.	gene_id "CUFF.40"; transcript_id "CUFF.40.2"; exon_number "5"; FPKM "7.5824831793"; frac "0.473981"; conf_lo "6.722921"; conf_hi "8.442045"; cov "44.755496";
Chr4	Cufflinks	exon	772170	772271	878	-	.	gene_id "CUFF.40"; transcript_id "CUFF.40.2"; exon_number "6"; FPKM "7.5824831793"; frac "0.473981"; conf_lo "6.722921"; conf_hi "8.442045"; cov "44.755496";
Chr4	Cufflinks	exon	772372	772440	878	-	.	gene_id "CUFF.40"; transcript_id "CUFF.40.2"; exon_number "7"; FPKM "7.5824831793"; frac "0.473981"; conf_lo "6.722921"; conf_hi "8.442045"; cov "44.755496";
Chr4	Cufflinks	exon	772523	772618	878	-	.	gene_id "CUFF.40"; transcript_id "CUFF.40.2"; exon_number "8"; FPKM "7.5824831793"; frac "0.473981"; conf_lo "6.722921"; conf_hi "8.442045"; cov "44.755496";
Chr4	Cufflinks	exon	772699	772845	878	-	.	gene_id "CUFF.40"; transcript_id "CUFF.40.2"; exon_number "9"; FPKM "7.5824831793"; frac "0.473981"; conf_lo "6.722921"; conf_hi "8.442045"; cov "44.755496";
Chr4	Cufflinks	exon	772933	772999	878	-	.	gene_id "CUFF.40"; transcript_id "CUFF.40.2"; exon_number "10"; FPKM "7.5824831793"; frac "0.473981"; conf_lo "6.722921"; conf_hi "8.442045"; cov "44.755496";
Chr4	Cufflinks	exon	773194	773369	878	-	.	gene_id "CUFF.40"; transcript_id "CUFF.40.2"; exon_number "11"; FPKM "7.5824831793"; frac "0.473981"; conf_lo "6.722921"; conf_hi "8.442045"; cov "44.755496";
Chr4	Cufflinks	exon	773591	773758	878	-	.	gene_id "CUFF.40"; transcript_id "CUFF.40.2"; exon_number "12"; FPKM "7.5824831793"; frac "0.473981"; conf_lo "6.722921"; conf_hi "8.442045"; cov "44.755496";
Chr4	Cufflinks	exon	774017	774142	878	-	.	gene_id "CUFF.40"; transcript_id "CUFF.40.2"; exon_number "13"; FPKM "7.5824831793"; frac "0.473981"; conf_lo "6.722921"; conf_hi "8.442045"; cov "44.755496";
Chr4	Cufflinks	exon	774214	774315	878	-	.	gene_id "CUFF.40"; transcript_id "CUFF.40.2"; exon_number "14"; FPKM "7.5824831793"; frac "0.473981"; conf_lo "6.722921"; conf_hi "8.442045"; cov "44.755496";
Chr4	Cufflinks	exon	774471	774689	878	-	.	gene_id "CUFF.40"; transcript_id "CUFF.40.2"; exon_number "15"; FPKM "7.5824831793"; frac "0.473981"; conf_lo "6.722921"; conf_hi "8.442045"; cov "44.755496";
Chr4	Cufflinks	exon	774794	774973	878	-	.	gene_id "CUFF.40"; transcript_id "CUFF.40.2"; exon_number "16"; FPKM "7.5824831793"; frac "0.473981"; conf_lo "6.722921"; conf_hi "8.442045"; cov "44.755496";
Chr4	Cufflinks	exon	775116	775168	878	-	.	gene_id "CUFF.40"; transcript_id "CUFF.40.2"; exon_number "17"; FPKM "7.5824831793"; frac "0.473981"; conf_lo "6.722921"; conf_hi "8.442045"; cov "44.755496";
Chr4	Cufflinks	exon	775267	775473	878	-	.	gene_id "CUFF.40"; transcript_id "CUFF.40.2"; exon_number "18"; FPKM "7.5824831793"; frac "0.473981"; conf_lo "6.722921"; conf_hi "8.442045"; cov "44.755496";
Chr4	Cufflinks	exon	775566	775638	878	-	.	gene_id "CUFF.40"; transcript_id "CUFF.40.2"; exon_number "19"; FPKM "7.5824831793"; frac "0.473981"; conf_lo "6.722921"; conf_hi "8.442045"; cov "44.755496";
Chr4	Cufflinks	exon	775715	776262	878	-	.	gene_id "CUFF.40"; transcript_id "CUFF.40.2"; exon_number "20"; FPKM "7.5824831793"; frac "0.473981"; conf_lo "6.722921"; conf_hi "8.442045"; cov "44.755496";
Chr4	Cufflinks	transcript	770838	776260	1	-	.	gene_id "CUFF.40"; transcript_id "AT4G01800.2"; FPKM "0.0000000000"; frac "0.000000"; conf_lo "0.000000"; conf_hi "0.032225"; cov "0.000000"; full_read_support "no";
Chr4	Cufflinks	exon	770838	771063	1	-	.	gene_id "CUFF.40"; transcript_id "AT4G01800.2"; exon_number "1"; FPKM "0.0000000000"; frac "0.000000"; conf_lo "0.000000"; conf_hi "0.032225"; cov "0.000000";
Chr4	Cufflinks	exon	771147	771386	1	-	.	gene_id "CUFF.40"; transcript_id "AT4G01800.2"; exon_number "2"; FPKM "0.0000000000"; frac "0.000000"; conf_lo "0.000000"; conf_hi "0.032225"; cov "0.000000";
Chr4	Cufflinks	exon	771475	771592	1	-	.	gene_id "CUFF.40"; transcript_id "AT4G01800.2"; exon_number "3"; FPKM "0.0000000000"; frac "0.000000"; conf_lo "0.000000"; conf_hi "0.032225"; cov "0.000000";
Chr4	Cufflinks	exon	771680	771747	1	-	.	gene_id "CUFF.40"; transcript_id "AT4G01800.2"; exon_number "4"; FPKM "0.0000000000"; frac "0.000000"; conf_lo "0.000000"; conf_hi "0.032225"; cov "0.000000";
Chr4	Cufflinks	exon	771843	772094	1	-	.	gene_id "CUFF.40"; transcript_id "AT4G01800.2"; exon_number "5"; FPKM "0.0000000000"; frac "0.000000"; conf_lo "0.000000"; conf_hi "0.032225"; cov "0.000000";
Chr4	Cufflinks	exon	772170	772271	1	-	.	gene_id "CUFF.40"; transcript_id "AT4G01800.2"; exon_number "6"; FPKM "0.0000000000"; frac "0.000000"; conf_lo "0.000000"; conf_hi "0.032225"; cov "0.000000";
Chr4	Cufflinks	exon	772372	772440	1	-	.	gene_id "CUFF.40"; transcript_id "AT4G01800.2"; exon_number "7"; FPKM "0.0000000000"; frac "0.000000"; conf_lo "0.000000"; conf_hi "0.032225"; cov "0.000000";
Chr4	Cufflinks	exon	772523	772618	1	-	.	gene_id "CUFF.40"; transcript_id "AT4G01800.2"; exon_number "8"; FPKM "0.0000000000"; frac "0.000000"; conf_lo "0.000000"; conf_hi "0.032225"; cov "0.000000";
Chr4	Cufflinks	exon	772699	772845	1	-	.	gene_id "CUFF.40"; transcript_id "AT4G01800.2"; exon_number "9"; FPKM "0.0000000000"; frac "0.000000"; conf_lo "0.000000"; conf_hi "0.032225"; cov "0.000000";
Chr4	Cufflinks	exon	772933	772999	1	-	.	gene_id "CUFF.40"; transcript_id "AT4G01800.2"; exon_number "10"; FPKM "0.0000000000"; frac "0.000000"; conf_lo "0.000000"; conf_hi "0.032225"; cov "0.000000";
Chr4	Cufflinks	exon	773194	773369	1	-	.	gene_id "CUFF.40"; transcript_id "AT4G01800.2"; exon_number "11"; FPKM "0.0000000000"; frac "0.000000"; conf_lo "0.000000"; conf_hi "0.032225"; cov "0.000000";
Chr4	Cufflinks	exon	773591	773758	1	-	.	gene_id "CUFF.40"; transcript_id "AT4G01800.2"; exon_number "12"; FPKM "0.0000000000"; frac "0.000000"; conf_lo "0.000000"; conf_hi "0.032225"; cov "0.000000";
Chr4	Cufflinks	exon	773909	774130	1	-	.	gene_id "CUFF.40"; transcript_id "AT4G01800.2"; exon_number "13"; FPKM "0.0000000000"; frac "0.000000"; conf_lo "0.000000"; conf_hi "0.032225"; cov "0.000000";
Chr4	Cufflinks	exon	774202	774315	1	-	.	gene_id "CUFF.40"; transcript_id "AT4G01800.2"; exon_number "14"; FPKM "0.0000000000"; frac "0.000000"; conf_lo "0.000000"; conf_hi "0.032225"; cov "0.000000";
Chr4	Cufflinks	exon	774471	774689	1	-	.	gene_id "CUFF.40"; transcript_id "AT4G01800.2"; exon_number "15"; FPKM "0.0000000000"; frac "0.000000"; conf_lo "0.000000"; conf_hi "0.032225"; cov "0.000000";
Chr4	Cufflinks	exon	774794	774973	1	-	.	gene_id "CUFF.40"; transcript_id "AT4G01800.2"; exon_number "16"; FPKM "0.0000000000"; frac "0.000000"; conf_lo "0.000000"; conf_hi "0.032225"; cov "0.000000";
Chr4	Cufflinks	exon	775116	775168	1	-	.	gene_id "CUFF.40"; transcript_id "AT4G01800.2"; exon_number "17"; FPKM "0.0000000000"; frac "0.000000"; conf_lo "0.000000"; conf_hi "0.032225"; cov "0.000000";
Chr4	Cufflinks	exon	775267	775473	1	-	.	gene_id "CUFF.40"; transcript_id "AT4G01800.2"; exon_number "18"; FPKM "0.0000000000"; frac "0.000000"; conf_lo "0.000000"; conf_hi "0.032225"; cov "0.000000";
Chr4	Cufflinks	exon	775566	775638	1	-	.	gene_id "CUFF.40"; transcript_id "AT4G01800.2"; exon_number "19"; FPKM "0.0000000000"; frac "0.000000"; conf_lo "0.000000"; conf_hi "0.032225"; cov "0.000000";
Chr4	Cufflinks	exon	775715	776260	1	-	.	gene_id "CUFF.40"; transcript_id "AT4G01800.2"; exon_number "20"; FPKM "0.0000000000"; frac "0.000000"; conf_lo "0.000000"; conf_hi "0.032225"; cov "0.000000";
Chr4	Cufflinks	transcript	769865	770835	1	+	.	gene_id "CUFF.41"; transcript_id "AT4G01790.1"; FPKM "0.0000000000"; frac "0.000000"; conf_lo "0.000000"; conf_hi "0.242165"; cov "0.000000"; full_read_support "yes";
Chr4	Cufflinks	exon	769865	769938	1	+	.	gene_id "CUFF.41"; transcript_id "AT4G01790.1"; exon_number "1"; FPKM "0.0000000000"; frac "0.000000"; conf_lo "0.000000"; conf_hi "0.242165"; cov "0.000000";
Chr4	Cufflinks	exon	770050	770097	1	+	.	gene_id "CUFF.41"; transcript_id "AT4G01790.1"; exon_number "2"; FPKM "0.0000000000"; frac "0.000000"; conf_lo "0.000000"; conf_hi "0.242165"; cov "0.000000";
Chr4	Cufflinks	exon	770181	770241	1	+	.	gene_id "CUFF.41"; transcript_id "AT4G01790.1"; exon_number "3"; FPKM "0.0000000000"; frac "0.000000"; conf_lo "0.000000"; conf_hi "0.242165"; cov "0.000000";
Chr4	Cufflinks	exon	770326	770424	1	+	.	gene_id "CUFF.41"; transcript_id "AT4G01790.1"; exon_number "4"; FPKM "0.0000000000"; frac "0.000000"; conf_lo "0.000000"; conf_hi "0.242165"; cov "0.000000";
Chr4	Cufflinks	exon	770504	770835	1	+	.	gene_id "CUFF.41"; transcript_id "AT4G01790.1"; exon_number "5"; FPKM "0.0000000000"; frac "0.000000"; conf_lo "0.000000"; conf_hi "0.242165"; cov "0.000000";
Chr4	Cufflinks	transcript	1782462	1783625	1	+	.	gene_id "AT4G03824"; transcript_id "AT4G03824.1"; FPKM "0.0000000000"; frac "0.000000"; conf_lo "0.000000"; conf_hi "0.000000"; cov "0.000000"; full_read_support "no";
Chr4	Cufflinks	exon	1782462	1783625	1	+	.	gene_id "AT4G03824"; transcript_id "AT4G03824.1"; exon_number "1"; FPKM "0.0000000000"; frac "0.000000"; conf_lo "0.000000"; conf_hi "0.000000"; cov "0.000000";
Chr4	Cufflinks	transcript	1761953	1763902	1000	+	.	gene_id "AT4G03813"; transcript_id "AT4G03813.1"; FPKM "0.0289027261"; frac "1.000000"; conf_lo "0.000000"; conf_hi "0.086708"; cov "0.170952"; full_read_support "yes";
Chr4	Cufflinks	exon	1761953	1763902	1000	+	.	gene_id "AT4G03813"; transcript_id "AT4G03813.1"; exon_number "1"; FPKM "0.0289027261"; frac "1.000000"; conf_lo "0.000000"; conf_hi "0.086708"; cov "0.170952";
Chr4	Cufflinks	transcript	1779926	1780528	1000	+	.	gene_id "AT4G03823"; transcript_id "AT4G03823.1"; FPKM "0.2486934339"; frac "1.000000"; conf_lo "0.000000"; conf_hi "0.680813"; cov "1.470954"; full_read_support "yes";
Chr4	Cufflinks	exon	1779926	1780528	1000	+	.	gene_id "AT4G03823"; transcript_id "AT4G03823.1"; exon_number "1"; FPKM "0.2486934339"; frac "1.000000"; conf_lo "0.000000"; conf_hi "0.680813"; cov "1.470954";
Chr4	Cufflinks	transcript	1756526	1758281	1000	+	.	gene_id "CUFF.42"; transcript_id "CUFF.42.1"; FPKM "0.8507347544"; frac "1.000000"; conf_lo "0.494635"; conf_hi "1.206835"; cov "5.021380"; full_read_support "yes";
Chr4	Cufflinks	exon	1756526	1756789	1000	+	.	gene_id "CUFF.42"; transcript_id "CUFF.42.1"; exon_number "1"; FPKM "0.8507347544"; frac "1.000000"; conf_lo "0.494635"; conf_hi "1.206835"; cov "5.021380";
Chr4	Cufflinks	exon	1756920	1758281	1000	+	.	gene_id "CUFF.42"; transcript_id "CUFF.42.1"; exon_number "2"; FPKM "0.8507347544"; frac "1.000000"; conf_lo "0.494635"; conf_hi "1.206835"; cov "5.021380";
Chr4	Cufflinks	transcript	1756584	1757097	1	+	.	gene_id "CUFF.42"; transcript_id "AT4G03811.1"; FPKM "0.0000000000"; frac "0.000000"; conf_lo "0.000000"; conf_hi "0.536351"; cov "0.000000"; full_read_support "yes";
Chr4	Cufflinks	exon	1756584	1756789	1	+	.	gene_id "CUFF.42"; transcript_id "AT4G03811.1"; exon_number "1"; FPKM "0.0000000000"; frac "0.000000"; conf_lo "0.000000"; conf_hi "0.536351"; cov "0.000000";
Chr4	Cufflinks	exon	1756920	1757097	1	+	.	gene_id "CUFF.42"; transcript_id "AT4G03811.1"; exon_number "2"; FPKM "0.0000000000"; frac "0.000000"; conf_lo "0.000000"; conf_hi "0.536351"; cov "0.000000";
Chr4	Cufflinks	transcript	1784402	1784530	1	-	.	gene_id "AT4G03827"; transcript_id "AT4G03827.1"; FPKM "0.0000000000"; frac "0.000000"; conf_lo "0.000000"; conf_hi "0.000000"; cov "0.000000"; full_read_support "no";
Chr4	Cufflinks	exon	1784402	1784530	1	-	.	gene_id "AT4G03827"; transcript_id "AT4G03827.1"; exon_number "1"; FPKM "0.0000000000"; frac "0.000000"; conf_lo "0.000000"; conf_hi "0.000000"; cov "0.000000";
Chr4	Cufflinks	transcript	1786548	1787183	1	+	.	gene_id "AT4G03825"; transcript_id "AT4G03825.1"; FPKM "0.0000000000"; frac "0.000000"; conf_lo "0.000000"; conf_hi "0.000000"; cov "0.000000"; full_read_support "no";
Chr4	Cufflinks	exon	1786548	1787183	1	+	.	gene_id "AT4G03825"; transcript_id "AT4G03825.1"; exon_number "1"; FPKM "0.0000000000"; frac "0.000000"; conf_lo "0.000000"; conf_hi "0.000000"; cov "0.000000";
Chr4	Cufflinks	transcript	1788361	1789336	1	+	.	gene_id "AT4G03826"; transcript_id "AT4G03826.1"; FPKM "0.0000000000"; frac "0.000000"; conf_lo "0.000000"; conf_hi "0.000000"; cov "0.000000"; full_read_support "no";
Chr4	Cufflinks	exon	1788361	1789336	1	+	.	gene_id "AT4G03826"; transcript_id "AT4G03826.1"; exon_number "1"; FPKM "0.0000000000"; frac "0.000000"; conf_lo "0.000000"; conf_hi "0.000000"; cov "0.000000";
Chr4	Cufflinks	transcript	1793326	1795289	1	-	.	gene_id "AT4G03835"; transcript_id "AT4G03835.1"; FPKM "0.0000000000"; frac "0.000000"; conf_lo "0.000000"; conf_hi "0.000000"; cov "0.000000"; full_read_support "no";
Chr4	Cufflinks	exon	1793326	1795289	1	-	.	gene_id "AT4G03835"; transcript_id "AT4G03835.1"; exon_number "1"; FPKM "0.0000000000"; frac "0.000000"; conf_lo "0.000000"; conf_hi "0.000000"; cov "0.000000";
Chr4	Cufflinks	transcript	1790440	1792458	1	+	.	gene_id "AT4G03830"; transcript_id "AT4G03830.1"; FPKM "0.0000000000"; frac "0.000000"; conf_lo "0.000000"; conf_hi "0.000000"; cov "0.000000"; full_read_support "no";
Chr4	Cufflinks	exon	1790440	1791004	1	+	.	gene_id "AT4G03830"; transcript_id "AT4G03830.1"; exon_number "1"; FPKM "0.0000000000"; frac "0.000000"; conf_lo "0.000000"; conf_hi "0.000000"; cov "0.000000";
Chr4	Cufflinks	exon	1791101	1791699	1	+	.	gene_id "AT4G03830"; transcript_id "AT4G03830.1"; exon_number "2"; FPKM "0.0000000000"; frac "0.000000"; conf_lo "0.000000"; conf_hi "0.000000"; cov "0.000000";
Chr4	Cufflinks	exon	1791769	1791966	1	+	.	gene_id "AT4G03830"; transcript_id "AT4G03830.1"; exon_number "3"; FPKM "0.0000000000"; frac "0.000000"; conf_lo "0.000000"; conf_hi "0.000000"; cov "0.000000";
Chr4	Cufflinks	exon	1792084	1792458	1	+	.	gene_id "AT4G03830"; transcript_id "AT4G03830.1"; exon_number "4"; FPKM "0.0000000000"; frac "0.000000"; conf_lo "0.000000"; conf_hi "0.000000"; cov "0.000000";
Chr4	Cufflinks	transcript	1795718	1796188	1	+	.	gene_id "AT4G03837"; transcript_id "AT4G03837.1"; FPKM "0.0000000000"; frac "0.000000"; conf_lo "0.000000"; conf_hi "0.000000"; cov "0.000000"; full_read_support "no";
Chr4	Cufflinks	exon	1795718	1796188	1	+	.	gene_id "AT4G03837"; transcript_id "AT4G03837.1"; exon_number "1"; FPKM "0.0000000000"; frac "0.000000"; conf_lo "0.000000"; conf_hi "0.000000"; cov "0.000000";
Chr4	Cufflinks	transcript	1797476	1801473	1	+	.	gene_id "AT4G03840"; transcript_id "AT4G03840.1"; FPKM "0.0000000000"; frac "0.000000"; conf_lo "0.000000"; conf_hi "0.000000"; cov "0.000000"; full_read_support "no";
Chr4	Cufflinks	exon	1797476	1801473	1	+	.	gene_id "AT4G03840"; transcript_id "AT4G03840.1"; exon_number "1"; FPKM "0.0000000000"; frac "0.000000"; conf_lo "0.000000"; conf_hi "0.000000"; cov "0.000000";
Chr4	Cufflinks	transcript	1804746	1806300	1	+	.	gene_id "AT4G03850"; transcript_id "AT4G03850.1"; FPKM "0.0000000000"; frac "0.000000"; conf_lo "0.000000"; conf_hi "0.000000"; cov "0.000000"; full_read_support "no";
Chr4	Cufflinks	exon	1804746	1806300	1	+	.	gene_id "AT4G03850"; transcript_id "AT4G03850.1"; exon_number "1"; FPKM "0.0000000000"; frac "0.000000"; conf_lo "0.000000"; conf_hi "0.000000"; cov "0.000000";
Chr4	Cufflinks	transcript	1751259	1754393	1000	+	.	gene_id "AT4G03810"; transcript_id "AT4G03810.1"; FPKM "0.0345053769"; frac "1.000000"; conf_lo "0.000000"; conf_hi "0.083371"; cov "0.204090"; full_read_support "yes";
Chr4	Cufflinks	exon	1751259	1754393	1000	+	.	gene_id "AT4G03810"; transcript_id "AT4G03810.1"; exon_number "1"; FPKM "0.0345053769"; frac "1.000000"; conf_lo "0.000000"; conf_hi "0.083371"; cov "0.204090";
Chr4	Cufflinks	transcript	1806588	1809637	1	+	.	gene_id "AT4G03860"; transcript_id "AT4G03860.1"; FPKM "0.0000000000"; frac "0.000000"; conf_lo "0.000000"; conf_hi "0.000000"; cov "0.000000"; full_read_support "no";
Chr4	Cufflinks	exon	1806588	1809637	1	+	.	gene_id "AT4G03860"; transcript_id "AT4G03860.1"; exon_number "1"; FPKM "0.0000000000"; frac "0.000000"; conf_lo "0.000000"; conf_hi "0.000000"; cov "0.000000";
Chr4	Cufflinks	transcript	1811323	1812054	1	+	.	gene_id "AT4G03865"; transcript_id "AT4G03865.1"; FPKM "0.0000000000"; frac "0.000000"; conf_lo "0.000000"; conf_hi "0.000000"; cov "0.000000"; full_read_support "no";
Chr4	Cufflinks	exon	1811323	1812054	1	+	.	gene_id "AT4G03865"; transcript_id "AT4G03865.1"; exon_number "1"; FPKM "0.0000000000"; frac "0.000000"; conf_lo "0.000000"; conf_hi "0.000000"; cov "0.000000";
Chr4	Cufflinks	transcript	1813009	1815342	1	+	.	gene_id "AT4G03870"; transcript_id "AT4G03870.1"; FPKM "0.0000000000"; frac "0.000000"; conf_lo "0.000000"; conf_hi "0.000000"; cov "0.000000"; full_read_support "no";
Chr4	Cufflinks	exon	1813009	1815342	1	+	.	gene_id "AT4G03870"; transcript_id "AT4G03870.1"; exon_number "1"; FPKM "0.0000000000"; frac "0.000000"; conf_lo "0.000000"; conf_hi "0.000000"; cov "0.000000";
Chr4	Cufflinks	transcript	1819336	1820361	1	+	.	gene_id "AT4G03873"; transcript_id "AT4G03873.1"; FPKM "0.0000000000"; frac "0.000000"; conf_lo "0.000000"; conf_hi "0.000000"; cov "0.000000"; full_read_support "no";
Chr4	Cufflinks	exon	1819336	1820361	1	+	.	gene_id "AT4G03873"; transcript_id "AT4G03873.1"; exon_number "1"; FPKM "0.0000000000"; frac "0.000000"; conf_lo "0.000000"; conf_hi "0.000000"; cov "0.000000";
Chr4	Cufflinks	transcript	1771863	1774421	1000	-	.	gene_id "CUFF.43"; transcript_id "AT4G03820.1"; FPKM "0.8475523188"; frac "0.453385"; conf_lo "0.443276"; conf_hi "1.251829"; cov "4.999865"; full_read_support "yes";
Chr4	Cufflinks	exon	1771863	1772127	1000	-	.	gene_id "CUFF.43"; transcript_id "AT4G03820.1"; exon_number "1"; FPKM "0.8475523188"; frac "0.453385"; conf_lo "0.443276"; conf_hi "1.251829"; cov "4.999865";
Chr4	Cufflinks	exon	1772225	1772350	1000	-	.	gene_id "CUFF.43"; transcript_id "AT4G03820.1"; exon_number "2"; FPKM "0.8475523188"; frac "0.453385"; conf_lo "0.443276"; conf_hi "1.251829"; cov "4.999865";
Chr4	Cufflinks	exon	1772440	1772755	1000	-	.	gene_id "CUFF.43"; transcript_id "AT4G03820.1"; exon_number "3"; FPKM "0.8475523188"; frac "0.453385"; conf_lo "0.443276"; conf_hi "1.251829"; cov "4.999865";
Chr4	Cufflinks	exon	1772835	1773287	1000	-	.	gene_id "CUFF.43"; transcript_id "AT4G03820.1"; exon_number "4"; FPKM "0.8475523188"; frac "0.453385"; conf_lo "0.443276"; conf_hi "1.251829"; cov "4.999865";
Chr4	Cufflinks	exon	1773976	1774421	1000	-	.	gene_id "CUFF.43"; transcript_id "AT4G03820.1"; exon_number "5"; FPKM "0.8475523188"; frac "0.453385"; conf_lo "0.443276"; conf_hi "1.251829"; cov "4.999865";
Chr4	Cufflinks	transcript	1771863	1773479	714	-	.	gene_id "CUFF.43"; transcript_id "CUFF.43.2"; FPKM "0.6054433097"; frac "0.285996"; conf_lo "0.232322"; conf_hi "0.978564"; cov "3.571620"; full_read_support "yes";
Chr4	Cufflinks	exon	1771863	1772127	714	-	.	gene_id "CUFF.43"; transcript_id "CUFF.43.2"; exon_number "1"; FPKM "0.6054433097"; frac "0.285996"; conf_lo "0.232322"; conf_hi "0.978564"; cov "3.571620";
Chr4	Cufflinks	exon	1772225	1772755	714	-	.	gene_id "CUFF.43"; transcript_id "CUFF.43.2"; exon_number "2"; FPKM "0.6054433097"; frac "0.285996"; conf_lo "0.232322"; conf_hi "0.978564"; cov "3.571620";
Chr4	Cufflinks	exon	1772835	1773479	714	-	.	gene_id "CUFF.43"; transcript_id "CUFF.43.2"; exon_number "3"; FPKM "0.6054433097"; frac "0.285996"; conf_lo "0.232322"; conf_hi "0.978564"; cov "3.571620";
Chr4	Cufflinks	transcript	1771887	1774422	546	-	.	gene_id "CUFF.43"; transcript_id "AT4G03820.2"; FPKM "0.4629178641"; frac "0.260619"; conf_lo "0.142486"; conf_hi "0.783350"; cov "2.730836"; full_read_support "yes";
Chr4	Cufflinks	exon	1771887	1772350	546	-	.	gene_id "CUFF.43"; transcript_id "AT4G03820.2"; exon_number "1"; FPKM "0.4629178641"; frac "0.260619"; conf_lo "0.142486"; conf_hi "0.783350"; cov "2.730836";
Chr4	Cufflinks	exon	1772440	1772755	546	-	.	gene_id "CUFF.43"; transcript_id "AT4G03820.2"; exon_number "2"; FPKM "0.4629178641"; frac "0.260619"; conf_lo "0.142486"; conf_hi "0.783350"; cov "2.730836";
Chr4	Cufflinks	exon	1772835	1773287	546	-	.	gene_id "CUFF.43"; transcript_id "AT4G03820.2"; exon_number "3"; FPKM "0.4629178641"; frac "0.260619"; conf_lo "0.142486"; conf_hi "0.783350"; cov "2.730836";
Chr4	Cufflinks	exon	1773976	1774422	546	-	.	gene_id "CUFF.43"; transcript_id "AT4G03820.2"; exon_number "4"; FPKM "0.4629178641"; frac "0.260619"; conf_lo "0.142486"; conf_hi "0.783350"; cov "2.730836";
Chr4	Cufflinks	transcript	1823795	1824970	1	-	.	gene_id "AT4G03876"; transcript_id "AT4G03876.1"; FPKM "0.0000000000"; frac "0.000000"; conf_lo "0.000000"; conf_hi "0.000000"; cov "0.000000"; full_read_support "no";
Chr4	Cufflinks	exon	1823795	1824970	1	-	.	gene_id "AT4G03876"; transcript_id "AT4G03876.1"; exon_number "1"; FPKM "0.0000000000"; frac "0.000000"; conf_lo "0.000000"; conf_hi "0.000000"; cov "0.000000";
Chr4	Cufflinks	transcript	1828256	1830001	1	-	.	gene_id "AT4G03880"; transcript_id "AT4G03880.1"; FPKM "0.0000000000"; frac "0.000000"; conf_lo "0.000000"; conf_hi "0.000000"; cov "0.000000"; full_read_support "no";
Chr4	Cufflinks	exon	1828256	1830001	1	-	.	gene_id "AT4G03880"; transcript_id "AT4G03880.1"; exon_number "1"; FPKM "0.0000000000"; frac "0.000000"; conf_lo "0.000000"; conf_hi "0.000000"; cov "0.000000";
Chr4	Cufflinks	transcript	1831192	1834197	1	-	.	gene_id "AT4G03885"; transcript_id "AT4G03885.1"; FPKM "0.0000000000"; frac "0.000000"; conf_lo "0.000000"; conf_hi "0.000000"; cov "0.000000"; full_read_support "no";
Chr4	Cufflinks	exon	1831192	1834197	1	-	.	gene_id "AT4G03885"; transcript_id "AT4G03885.1"; exon_number "1"; FPKM "0.0000000000"; frac "0.000000"; conf_lo "0.000000"; conf_hi "0.000000"; cov "0.000000";
Chr4	Cufflinks	transcript	1836410	1837818	1	+	.	gene_id "AT4G03890"; transcript_id "AT4G03890.1"; FPKM "0.0000000000"; frac "0.000000"; conf_lo "0.000000"; conf_hi "0.000000"; cov "0.000000"; full_read_support "no";
Chr4	Cufflinks	exon	1836410	1836679	1	+	.	gene_id "AT4G03890"; transcript_id "AT4G03890.1"; exon_number "1"; FPKM "0.0000000000"; frac "0.000000"; conf_lo "0.000000"; conf_hi "0.000000"; cov "0.000000";
Chr4	Cufflinks	exon	1836910	1837126	1	+	.	gene_id "AT4G03890"; transcript_id "AT4G03890.1"; exon_number "2"; FPKM "0.0000000000"; frac "0.000000"; conf_lo "0.000000"; conf_hi "0.000000"; cov "0.000000";
Chr4	Cufflinks	exon	1837275	1837442	1	+	.	gene_id "AT4G03890"; transcript_id "AT4G03890.1"; exon_number "3"; FPKM "0.0000000000"; frac "0.000000"; conf_lo "0.000000"; conf_hi "0.000000"; cov "0.000000";
Chr4	Cufflinks	exon	1837568	1837818	1	+	.	gene_id "AT4G03890"; transcript_id "AT4G03890.1"; exon_number "4"; FPKM "0.0000000000"; frac "0.000000"; conf_lo "0.000000"; conf_hi "0.000000"; cov "0.000000";
Chr4	Cufflinks	transcript	1838791	1842694	1	+	.	gene_id "AT4G03900"; transcript_id "AT4G03900.1"; FPKM "0.0000000000"; frac "0.000000"; conf_lo "0.000000"; conf_hi "0.000000"; cov "0.000000"; full_read_support "no";
Chr4	Cufflinks	exon	1838791	1842694	1	+	.	gene_id "AT4G03900"; transcript_id "AT4G03900.1"; exon_number "1"; FPKM "0.0000000000"; frac "0.000000"; conf_lo "0.000000"; conf_hi "0.000000"; cov "0.000000";
Chr4	Cufflinks	transcript	1843451	1845822	1	+	.	gene_id "AT4G03910"; transcript_id "AT4G03910.1"; FPKM "0.0000000000"; frac "0.000000"; conf_lo "0.000000"; conf_hi "0.000000"; cov "0.000000"; full_read_support "no";
Chr4	Cufflinks	exon	1843451	1845822	1	+	.	gene_id "AT4G03910"; transcript_id "AT4G03910.1"; exon_number "1"; FPKM "0.0000000000"; frac "0.000000"; conf_lo "0.000000"; conf_hi "0.000000"; cov "0.000000";
Chr4	Cufflinks	transcript	1848889	1850019	1	-	.	gene_id "AT4G03912"; transcript_id "AT4G03912.1"; FPKM "0.0000000000"; frac "0.000000"; conf_lo "0.000000"; conf_hi "0.000000"; cov "0.000000"; full_read_support "no";
Chr4	Cufflinks	exon	1848889	1850019	1	-	.	gene_id "AT4G03912"; transcript_id "AT4G03912.1"; exon_number "1"; FPKM "0.0000000000"; frac "0.000000"; conf_lo "0.000000"; conf_hi "0.000000"; cov "0.000000";
Chr4	Cufflinks	transcript	1847090	1847563	1	-	.	gene_id "AT4G03911"; transcript_id "AT4G03911.1"; FPKM "0.0000000000"; frac "0.000000"; conf_lo "0.000000"; conf_hi "0.000000"; cov "0.000000"; full_read_support "no";
Chr4	Cufflinks	exon	1847090	1847563	1	-	.	gene_id "AT4G03911"; transcript_id "AT4G03911.1"; exon_number "1"; FPKM "0.0000000000"; frac "0.000000"; conf_lo "0.000000"; conf_hi "0.000000"; cov "0.000000";
Chr4	Cufflinks	transcript	1850393	1850695	1	+	.	gene_id "AT4G03914"; transcript_id "AT4G03914.1"; FPKM "0.0000000000"; frac "0.000000"; conf_lo "0.000000"; conf_hi "0.000000"; cov "0.000000"; full_read_support "no";
Chr4	Cufflinks	exon	1850393	1850524	1	+	.	gene_id "AT4G03914"; transcript_id "AT4G03914.1"; exon_number "1"; FPKM "0.0000000000"; frac "0.000000"; conf_lo "0.000000"; conf_hi "0.000000"; cov "0.000000";
Chr4	Cufflinks	exon	1850666	1850695	1	+	.	gene_id "AT4G03914"; transcript_id "AT4G03914.1"; exon_number "2"; FPKM "0.0000000000"; frac "0.000000"; conf_lo "0.000000"; conf_hi "0.000000"; cov "0.000000";
Chr4	Cufflinks	transcript	1851305	1851949	1	-	.	gene_id "AT4G03913"; transcript_id "AT4G03913.1"; FPKM "0.0000000000"; frac "0.000000"; conf_lo "0.000000"; conf_hi "0.000000"; cov "0.000000"; full_read_support "no";
Chr4	Cufflinks	exon	1851305	1851949	1	-	.	gene_id "AT4G03913"; transcript_id "AT4G03913.1"; exon_number "1"; FPKM "0.0000000000"; frac "0.000000"; conf_lo "0.000000"; conf_hi "0.000000"; cov "0.000000";
Chr4	Cufflinks	transcript	1852259	1853094	1	+	.	gene_id "AT4G03916"; transcript_id "AT4G03916.1"; FPKM "0.0000000000"; frac "0.000000"; conf_lo "0.000000"; conf_hi "0.000000"; cov "0.000000"; full_read_support "no";
Chr4	Cufflinks	exon	1852259	1852502	1	+	.	gene_id "AT4G03916"; transcript_id "AT4G03916.1"; exon_number "1"; FPKM "0.0000000000"; frac "0.000000"; conf_lo "0.000000"; conf_hi "0.000000"; cov "0.000000";
Chr4	Cufflinks	exon	1852583	1853094	1	+	.	gene_id "AT4G03916"; transcript_id "AT4G03916.1"; exon_number "2"; FPKM "0.0000000000"; frac "0.000000"; conf_lo "0.000000"; conf_hi "0.000000"; cov "0.000000";
Chr4	Cufflinks	transcript	1855717	1861200	1	+	.	gene_id "AT4G03920"; transcript_id "AT4G03920.1"; FPKM "0.0000000000"; frac "0.000000"; conf_lo "0.000000"; conf_hi "0.000000"; cov "0.000000"; full_read_support "no";
Chr4	Cufflinks	exon	1855717	1861200	1	+	.	gene_id "AT4G03920"; transcript_id "AT4G03920.1"; exon_number "1"; FPKM "0.0000000000"; frac "0.000000"; conf_lo "0.000000"; conf_hi "0.000000"; cov "0.000000";
Chr4	Cufflinks	transcript	1865833	1866558	1	+	.	gene_id "AT4G03923"; transcript_id "AT4G03923.1"; FPKM "0.0000000000"; frac "0.000000"; conf_lo "0.000000"; conf_hi "0.000000"; cov "0.000000"; full_read_support "no";
Chr4	Cufflinks	exon	1865833	1866558	1	+	.	gene_id "AT4G03923"; transcript_id "AT4G03923.1"; exon_number "1"; FPKM "0.0000000000"; frac "0.000000"; conf_lo "0.000000"; conf_hi "0.000000"; cov "0.000000";
Chr4	Cufflinks	transcript	1867902	1868186	1000	+	.	gene_id "AT4G03926"; transcript_id "AT4G03926.1"; FPKM "1.6727461576"; frac "1.000000"; conf_lo "0.000000"; conf_hi "3.604267"; cov "9.893836"; full_read_support "yes";
Chr4	Cufflinks	exon	1867902	1868186	1000	+	.	gene_id "AT4G03926"; transcript_id "AT4G03926.1"; exon_number "1"; FPKM "1.6727461576"; frac "1.000000"; conf_lo "0.000000"; conf_hi "3.604267"; cov "9.893836";
Chr4	Cufflinks	transcript	1877872	1878545	1	+	.	gene_id "AT4G03945"; transcript_id "AT4G03945.1"; FPKM "0.0000000000"; frac "0.000000"; conf_lo "0.000000"; conf_hi "0.000000"; cov "0.000000"; full_read_support "no";
Chr4	Cufflinks	exon	1877872	1878545	1	+	.	gene_id "AT4G03945"; transcript_id "AT4G03945.1"; exon_number "1"; FPKM "0.0000000000"; frac "0.000000"; conf_lo "0.000000"; conf_hi "0.000000"; cov "0.000000";
Chr4	Cufflinks	transcript	1877888	1878495	1	+	.	gene_id "AT4G03945"; transcript_id "AT4G03945.2"; FPKM "0.0000000000"; frac "0.000000"; conf_lo "0.000000"; conf_hi "0.000000"; cov "0.000000"; full_read_support "no";
Chr4	Cufflinks	exon	1877888	1878171	1	+	.	gene_id "AT4G03945"; transcript_id "AT4G03945.2"; exon_number "1"; FPKM "0.0000000000"; frac "0.000000"; conf_lo "0.000000"; conf_hi "0.000000"; cov "0.000000";
Chr4	Cufflinks	exon	1878376	1878495	1	+	.	gene_id "AT4G03945"; transcript_id "AT4G03945.2"; exon_number "2"; FPKM "0.0000000000"; frac "0.000000"; conf_lo "0.000000"; conf_hi "0.000000"; cov "0.000000";
Chr4	Cufflinks	transcript	1879518	1881111	1	+	.	gene_id "AT4G03950"; transcript_id "AT4G03950.1"; FPKM "0.0000000000"; frac "0.000000"; conf_lo "0.000000"; conf_hi "0.000000"; cov "0.000000"; full_read_support "no";
Chr4	Cufflinks	exon	1879518	1879568	1	+	.	gene_id "AT4G03950"; transcript_id "AT4G03950.1"; exon_number "1"; FPKM "0.0000000000"; frac "0.000000"; conf_lo "0.000000"; conf_hi "0.000000"; cov "0.000000";
Chr4	Cufflinks	exon	1879821	1879964	1	+	.	gene_id "AT4G03950"; transcript_id "AT4G03950.1"; exon_number "2"; FPKM "0.0000000000"; frac "0.000000"; conf_lo "0.000000"; conf_hi "0.000000"; cov "0.000000";
Chr4	Cufflinks	exon	1880168	1880303	1	+	.	gene_id "AT4G03950"; transcript_id "AT4G03950.1"; exon_number "3"; FPKM "0.0000000000"; frac "0.000000"; conf_lo "0.000000"; conf_hi "0.000000"; cov "0.000000";
Chr4	Cufflinks	exon	1880351	1880395	1	+	.	gene_id "AT4G03950"; transcript_id "AT4G03950.1"; exon_number "4"; FPKM "0.0000000000"; frac "0.000000"; conf_lo "0.000000"; conf_hi "0.000000"; cov "0.000000";
Chr4	Cufflinks	exon	1880493	1880718	1	+	.	gene_id "AT4G03950"; transcript_id "AT4G03950.1"; exon_number "5"; FPKM "0.0000000000"; frac "0.000000"; conf_lo "0.000000"; conf_hi "0.000000"; cov "0.000000";
Chr4	Cufflinks	exon	1880818	1880871	1	+	.	gene_id "AT4G03950"; transcript_id "AT4G03950.1"; exon_number "6"; FPKM "0.0000000000"; frac "0.000000"; conf_lo "0.000000"; conf_hi "0.000000"; cov "0.000000";
Chr4	Cufflinks	exon	1880934	1881111	1	+	.	gene_id "AT4G03950"; transcript_id "AT4G03950.1"; exon_number "7"; FPKM "0.0000000000"; frac "0.000000"; conf_lo "0.000000"; conf_hi "0.000000"; cov "0.000000";
Chr4	Cufflinks	transcript	1892890	1897940	1	+	.	gene_id "AT4G03970"; transcript_id "AT4G03970.1"; FPKM "0.0000000000"; frac "0.000000"; conf_lo "0.000000"; conf_hi "0.000000"; cov "0.000000"; full_read_support "no";
Chr4	Cufflinks	exon	1892890	1893095	1	+	.	gene_id "AT4G03970"; transcript_id "AT4G03970.1"; exon_number "1"; FPKM "0.0000000000"; frac "0.000000"; conf_lo "0.000000"; conf_hi "0.000000"; cov "0.000000";
Chr4	Cufflinks	exon	1893184	1893419	1	+	.	gene_id "AT4G03970"; transcript_id "AT4G03970.1"; exon_number "2"; FPKM "0.0000000000"; frac "0.000000"; conf_lo "0.000000"; conf_hi "0.000000"; cov "0.000000";
Chr4	Cufflinks	exon	1893503	1893843	1	+	.	gene_id "AT4G03970"; transcript_id "AT4G03970.1"; exon_number "3"; FPKM "0.0000000000"; frac "0.000000"; conf_lo "0.000000"; conf_hi "0.000000"; cov "0.000000";
Chr4	Cufflinks	exon	1893943	1894154	1	+	.	gene_id "AT4G03970"; transcript_id "AT4G03970.1"; exon_number "4"; FPKM "0.0000000000"; frac "0.000000"; conf_lo "0.000000"; conf_hi "0.000000"; cov "0.000000";
Chr4	Cufflinks	exon	1894198	1894441	1	+	.	gene_id "AT4G03970"; transcript_id "AT4G03970.1"; exon_number "5"; FPKM "0.0000000000"; frac "0.000000"; conf_lo "0.000000"; conf_hi "0.000000"; cov "0.000000";
Chr4	Cufflinks	exon	1894534	1894659	1	+	.	gene_id "AT4G03970"; transcript_id "AT4G03970.1"; exon_number "6"; FPKM "0.0000000000"; frac "0.000000"; conf_lo "0.000000"; conf_hi "0.000000"; cov "0.000000";
Chr4	Cufflinks	exon	1894732	1894881	1	+	.	gene_id "AT4G03970"; transcript_id "AT4G03970.1"; exon_number "7"; FPKM "0.0000000000"; frac "0.000000"; conf_lo "0.000000"; conf_hi "0.000000"; cov "0.000000";
Chr4	Cufflinks	exon	1895051	1895116	1	+	.	gene_id "AT4G03970"; transcript_id "AT4G03970.1"; exon_number "8"; FPKM "0.0000000000"; frac "0.000000"; conf_lo "0.000000"; conf_hi "0.000000"; cov "0.000000";
Chr4	Cufflinks	exon	1895220	1895321	1	+	.	gene_id "AT4G03970"; transcript_id "AT4G03970.1"; exon_number "9"; FPKM "0.0000000000"; frac "0.000000"; conf_lo "0.000000"; conf_hi "0.000000"; cov "0.000000";
Chr4	Cufflinks	exon	1895499	1895564	1	+	.	gene_id "AT4G03970"; transcript_id "AT4G03970.1"; exon_number "10"; FPKM "0.0000000000"; frac "0.000000"; conf_lo "0.000000"; conf_hi "0.000000"; cov "0.000000";
Chr4	Cufflinks	exon	1895653	1895766	1	+	.	gene_id "AT4G03970"; transcript_id "AT4G03970.1"; exon_number "11"; FPKM "0.0000000000"; frac "0.000000"; conf_lo "0.000000"; conf_hi "0.000000"; cov "0.000000";
Chr4	Cufflinks	exon	1895895	1895975	1	+	.	gene_id "AT4G03970"; transcript_id "AT4G03970.1"; exon_number "12"; FPKM "0.0000000000"; frac "0.000000"; conf_lo "0.000000"; conf_hi "0.000000"; cov "0.000000";
Chr4	Cufflinks	exon	1896038	1896110	1	+	.	gene_id "AT4G03970"; transcript_id "AT4G03970.1"; exon_number "13"; FPKM "0.0000000000"; frac "0.000000"; conf_lo "0.000000"; conf_hi "0.000000"; cov "0.000000";
Chr4	Cufflinks	exon	1896161	1896279	1	+	.	gene_id "AT4G03970"; transcript_id "AT4G03970.1"; exon_number "14"; FPKM "0.0000000000"; frac "0.000000"; conf_lo "0.000000"; conf_hi "0.000000"; cov "0.000000";
Chr4	Cufflinks	exon	1896404	1896484	1	+	.	gene_id "AT4G03970"; transcript_id "AT4G03970.1"; exon_number "15"; FPKM "0.0000000000"; frac "0.000000"; conf_lo "0.000000"; conf_hi "0.000000"; cov "0.000000";
Chr4	Cufflinks	exon	1896631	1896714	1	+	.	gene_id "AT4G03970"; transcript_id "AT4G03970.1"; exon_number "16"; FPKM "0.0000000000"; frac "0.000000"; conf_lo "0.000000"; conf_hi "0.000000"; cov "0.000000";
Chr4	Cufflinks	exon	1896831	1896884	1	+	.	gene_id "AT4G03970"; transcript_id "AT4G03970.1"; exon_number "17"; FPKM "0.0000000000"; frac "0.000000"; conf_lo "0.000000"; conf_hi "0.000000"; cov "0.000000";
Chr4	Cufflinks	exon	1896998	1897191	1	+	.	gene_id "AT4G03970"; transcript_id "AT4G03970.1"; exon_number "18"; FPKM "0.0000000000"; frac "0.000000"; conf_lo "0.000000"; conf_hi "0.000000"; cov "0.000000";
Chr4	Cufflinks	exon	1897274	1897358	1	+	.	gene_id "AT4G03970"; transcript_id "AT4G03970.1"; exon_number "19"; FPKM "0.0000000000"; frac "0.000000"; conf_lo "0.000000"; conf_hi "0.000000"; cov "0.000000";
Chr4	Cufflinks	exon	1897443	1897940	1	+	.	gene_id "AT4G03970"; transcript_id "AT4G03970.1"; exon_number "20"; FPKM "0.0000000000"; frac "0.000000"; conf_lo "0.000000"; conf_hi "0.000000"; cov "0.000000";
Chr4	Cufflinks	transcript	1898455	1898841	1	-	.	gene_id "AT4G03975"; transcript_id "AT4G03975.1"; FPKM "0.0000000000"; frac "0.000000"; conf_lo "0.000000"; conf_hi "0.000000"; cov "0.000000"; full_read_support "no";
Chr4	Cufflinks	exon	1898455	1898841	1	-	.	gene_id "AT4G03975"; transcript_id "AT4G03975.1"; exon_number "1"; FPKM "0.0000000000"; frac "0.000000"; conf_lo "0.000000"; conf_hi "0.000000"; cov "0.000000";
Chr4	Cufflinks	transcript	1899711	1900085	1	+	.	gene_id "AT4G03976"; transcript_id "AT4G03976.1"; FPKM "0.0000000000"; frac "0.000000"; conf_lo "0.000000"; conf_hi "0.000000"; cov "0.000000"; full_read_support "no";
Chr4	Cufflinks	exon	1899711	1900085	1	+	.	gene_id "AT4G03976"; transcript_id "AT4G03976.1"; exon_number "1"; FPKM "0.0000000000"; frac "0.000000"; conf_lo "0.000000"; conf_hi "0.000000"; cov "0.000000";
Chr4	Cufflinks	transcript	1875828	1876474	1000	+	.	gene_id "CUFF.44"; transcript_id "CUFF.44.1"; FPKM "1.7958770843"; frac "1.000000"; conf_lo "0.870303"; conf_hi "2.721451"; cov "10.610940"; full_read_support "yes";
Chr4	Cufflinks	exon	1875828	1876474	1000	+	.	gene_id "CUFF.44"; transcript_id "CUFF.44.1"; exon_number "1"; FPKM "1.7958770843"; frac "1.000000"; conf_lo "0.870303"; conf_hi "2.721451"; cov "10.610940";
Chr4	Cufflinks	transcript	1900769	1901657	1	+	.	gene_id "AT4G03977"; transcript_id "AT4G03977.1"; FPKM "0.0000000000"; frac "0.000000"; conf_lo "0.000000"; conf_hi "0.000000"; cov "0.000000"; full_read_support "no";
Chr4	Cufflinks	exon	1900769	1900870	1	+	.	gene_id "AT4G03977"; transcript_id "AT4G03977.1"; exon_number "1"; FPKM "0.0000000000"; frac "0.000000"; conf_lo "0.000000"; conf_hi "0.000000"; cov "0.000000";
Chr4	Cufflinks	exon	1900959	1901223	1	+	.	gene_id "AT4G03977"; transcript_id "AT4G03977.1"; exon_number "2"; FPKM "0.0000000000"; frac "0.000000"; conf_lo "0.000000"; conf_hi "0.000000"; cov "0.000000";
Chr4	Cufflinks	exon	1901311	1901413	1	+	.	gene_id "AT4G03977"; transcript_id "AT4G03977.1"; exon_number "3"; FPKM "0.0000000000"; frac "0.000000"; conf_lo "0.000000"; conf_hi "0.000000"; cov "0.000000";
Chr4	Cufflinks	exon	1901519	1901657	1	+	.	gene_id "AT4G03977"; transcript_id "AT4G03977.1"; exon_number "4"; FPKM "0.0000000000"; frac "0.000000"; conf_lo "0.000000"; conf_hi "0.000000"; cov "0.000000";
Chr4	Cufflinks	transcript	1902619	1903563	1	+	.	gene_id "AT4G03978"; transcript_id "AT4G03978.1"; FPKM "0.0000000000"; frac "0.000000"; conf_lo "0.000000"; conf_hi "0.000000"; cov "0.000000"; full_read_support "no";
Chr4	Cufflinks	exon	1902619	1903563	1	+	.	gene_id "AT4G03978"; transcript_id "AT4G03978.1"; exon_number "1"; FPKM "0.0000000000"; frac "0.000000"; conf_lo "0.000000"; conf_hi "0.000000"; cov "0.000000";
Chr4	Cufflinks	transcript	1889473	1890412	1000	+	.	gene_id "AT4G03965"; transcript_id "AT4G03965.1"; FPKM "0.6128326801"; frac "1.000000"; conf_lo "0.179987"; conf_hi "1.045679"; cov "3.624738"; full_read_support "yes";
Chr4	Cufflinks	exon	1889473	1890412	1000	+	.	gene_id "AT4G03965"; transcript_id "AT4G03965.1"; exon_number "1"; FPKM "0.6128326801"; frac "1.000000"; conf_lo "0.179987"; conf_hi "1.045679"; cov "3.624738";
Chr4	Cufflinks	transcript	1904026	1904811	1	+	.	gene_id "AT4G03979"; transcript_id "AT4G03979.1"; FPKM "0.0000000000"; frac "0.000000"; conf_lo "0.000000"; conf_hi "0.000000"; cov "0.000000"; full_read_support "no";
Chr4	Cufflinks	exon	1904026	1904811	1	+	.	gene_id "AT4G03979"; transcript_id "AT4G03979.1"; exon_number "1"; FPKM "0.0000000000"; frac "0.000000"; conf_lo "0.000000"; conf_hi "0.000000"; cov "0.000000";
Chr4	Cufflinks	transcript	1887528	1889211	1000	+	.	gene_id "AT4G03960"; transcript_id "AT4G03960.1"; FPKM "11.1763954728"; frac "1.000000"; conf_lo "9.365719"; conf_hi "12.987072"; cov "66.061777"; full_read_support "yes";
Chr4	Cufflinks	exon	1887528	1887866	1000	+	.	gene_id "AT4G03960"; transcript_id "AT4G03960.1"; exon_number "1"; FPKM "11.1763954728"; frac "1.000000"; conf_lo "9.365719"; conf_hi "12.987072"; cov "66.061777";
Chr4	Cufflinks	exon	1888075	1888168	1000	+	.	gene_id "AT4G03960"; transcript_id "AT4G03960.1"; exon_number "2"; FPKM "11.1763954728"; frac "1.000000"; conf_lo "9.365719"; conf_hi "12.987072"; cov "66.061777";
Chr4	Cufflinks	exon	1888493	1888550	1000	+	.	gene_id "AT4G03960"; transcript_id "AT4G03960.1"; exon_number "3"; FPKM "11.1763954728"; frac "1.000000"; conf_lo "9.365719"; conf_hi "12.987072"; cov "66.061777";
Chr4	Cufflinks	exon	1888664	1888707	1000	+	.	gene_id "AT4G03960"; transcript_id "AT4G03960.1"; exon_number "4"; FPKM "11.1763954728"; frac "1.000000"; conf_lo "9.365719"; conf_hi "12.987072"; cov "66.061777";
Chr4	Cufflinks	exon	1888794	1889211	1000	+	.	gene_id "AT4G03960"; transcript_id "AT4G03960.1"; exon_number "5"; FPKM "11.1763954728"; frac "1.000000"; conf_lo "9.365719"; conf_hi "12.987072"; cov "66.061777";
Chr4	Cufflinks	transcript	1905878	1908724	1	-	.	gene_id "AT4G03981"; transcript_id "AT4G03981.1"; FPKM "0.0000000000"; frac "0.000000"; conf_lo "0.000000"; conf_hi "0.000000"; cov "0.000000"; full_read_support "no";
Chr4	Cufflinks	exon	1905878	1908724	1	-	.	gene_id "AT4G03981"; transcript_id "AT4G03981.1"; exon_number "1"; FPKM "0.0000000000"; frac "0.000000"; conf_lo "0.000000"; conf_hi "0.000000"; cov "0.000000";
Chr4	Cufflinks	transcript	1911557	1913525	1	+	.	gene_id "AT4G03980"; transcript_id "AT4G03980.1"; FPKM "0.0000000000"; frac "0.000000"; conf_lo "0.000000"; conf_hi "0.000000"; cov "0.000000"; full_read_support "no";
Chr4	Cufflinks	exon	1911557	1913525	1	+	.	gene_id "AT4G03980"; transcript_id "AT4G03980.1"; exon_number "1"; FPKM "0.0000000000"; frac "0.000000"; conf_lo "0.000000"; conf_hi "0.000000"; cov "0.000000";
Chr4	Cufflinks	transcript	1916461	1917816	1	-	.	gene_id "AT4G03990"; transcript_id "AT4G03990.1"; FPKM "0.0000000000"; frac "0.000000"; conf_lo "0.000000"; conf_hi "0.000000"; cov "0.000000"; full_read_support "no";
Chr4	Cufflinks	exon	1916461	1916718	1	-	.	gene_id "AT4G03990"; transcript_id "AT4G03990.1"; exon_number "1"; FPKM "0.0000000000"; frac "0.000000"; conf_lo "0.000000"; conf_hi "0.000000"; cov "0.000000";
Chr4	Cufflinks	exon	1916923	1917048	1	-	.	gene_id "AT4G03990"; transcript_id "AT4G03990.1"; exon_number "2"; FPKM "0.0000000000"; frac "0.000000"; conf_lo "0.000000"; conf_hi "0.000000"; cov "0.000000";
Chr4	Cufflinks	exon	1917169	1917816	1	-	.	gene_id "AT4G03990"; transcript_id "AT4G03990.1"; exon_number "3"; FPKM "0.0000000000"; frac "0.000000"; conf_lo "0.000000"; conf_hi "0.000000"; cov "0.000000";
Chr4	Cufflinks	transcript	1920423	1925005	1	+	.	gene_id "AT4G04000"; transcript_id "AT4G04000.1"; FPKM "0.0000000000"; frac "0.000000"; conf_lo "0.000000"; conf_hi "0.000000"; cov "0.000000"; full_read_support "no";
Chr4	Cufflinks	exon	1920423	1925005	1	+	.	gene_id "AT4G04000"; transcript_id "AT4G04000.1"; exon_number "1"; FPKM "0.0000000000"; frac "0.000000"; conf_lo "0.000000"; conf_hi "0.000000"; cov "0.000000";
Chr4	Cufflinks	transcript	1925652	1930396	1	-	.	gene_id "AT4G04010"; transcript_id "AT4G04010.1"; FPKM "0.0000000000"; frac "0.000000"; conf_lo "0.000000"; conf_hi "0.000000"; cov "0.000000"; full_read_support "no";
Chr4	Cufflinks	exon	1925652	1925810	1	-	.	gene_id "AT4G04010"; transcript_id "AT4G04010.1"; exon_number "1"; FPKM "0.0000000000"; frac "0.000000"; conf_lo "0.000000"; conf_hi "0.000000"; cov "0.000000";
Chr4	Cufflinks	exon	1925913	1926344	1	-	.	gene_id "AT4G04010"; transcript_id "AT4G04010.1"; exon_number "2"; FPKM "0.0000000000"; frac "0.000000"; conf_lo "0.000000"; conf_hi "0.000000"; cov "0.000000";
Chr4	Cufflinks	exon	1926822	1926903	1	-	.	gene_id "AT4G04010"; transcript_id "AT4G04010.1"; exon_number "3"; FPKM "0.0000000000"; frac "0.000000"; conf_lo "0.000000"; conf_hi "0.000000"; cov "0.000000";
Chr4	Cufflinks	exon	1926981	1927222	1	-	.	gene_id "AT4G04010"; transcript_id "AT4G04010.1"; exon_number "4"; FPKM "0.0000000000"; frac "0.000000"; conf_lo "0.000000"; conf_hi "0.000000"; cov "0.000000";
Chr4	Cufflinks	exon	1927305	1927367	1	-	.	gene_id "AT4G04010"; transcript_id "AT4G04010.1"; exon_number "5"; FPKM "0.0000000000"; frac "0.000000"; conf_lo "0.000000"; conf_hi "0.000000"; cov "0.000000";
Chr4	Cufflinks	exon	1927474	1927530	1	-	.	gene_id "AT4G04010"; transcript_id "AT4G04010.1"; exon_number "6"; FPKM "0.0000000000"; frac "0.000000"; conf_lo "0.000000"; conf_hi "0.000000"; cov "0.000000";
Chr4	Cufflinks	exon	1927621	1927728	1	-	.	gene_id "AT4G04010"; transcript_id "AT4G04010.1"; exon_number "7"; FPKM "0.0000000000"; frac "0.000000"; conf_lo "0.000000"; conf_hi "0.000000"; cov "0.000000";
Chr4	Cufflinks	exon	1927812	1927934	1	-	.	gene_id "AT4G04010"; transcript_id "AT4G04010.1"; exon_number "8"; FPKM "0.0000000000"; frac "0.000000"; conf_lo "0.000000"; conf_hi "0.000000"; cov "0.000000";
Chr4	Cufflinks	exon	1928016	1928051	1	-	.	gene_id "AT4G04010"; transcript_id "AT4G04010.1"; exon_number "9"; FPKM "0.0000000000"; frac "0.000000"; conf_lo "0.000000"; conf_hi "0.000000"; cov "0.000000";
Chr4	Cufflinks	exon	1928159	1928466	1	-	.	gene_id "AT4G04010"; transcript_id "AT4G04010.1"; exon_number "10"; FPKM "0.0000000000"; frac "0.000000"; conf_lo "0.000000"; conf_hi "0.000000"; cov "0.000000";
Chr4	Cufflinks	exon	1928616	1929173	1	-	.	gene_id "AT4G04010"; transcript_id "AT4G04010.1"; exon_number "11"; FPKM "0.0000000000"; frac "0.000000"; conf_lo "0.000000"; conf_hi "0.000000"; cov "0.000000";
Chr4	Cufflinks	exon	1930054	1930396	1	-	.	gene_id "AT4G04010"; transcript_id "AT4G04010.1"; exon_number "12"; FPKM "0.0000000000"; frac "0.000000"; conf_lo "0.000000"; conf_hi "0.000000"; cov "0.000000";
Chr4	Cufflinks	transcript	1764934	1769859	1	-	.	gene_id "AT4G03816"; transcript_id "AT4G03816.1"; FPKM "0.0000000000"; frac "0.000000"; conf_lo "0.000000"; conf_hi "0.000000"; cov "0.000000"; full_read_support "no";
Chr4	Cufflinks	exon	1764934	1769859	1	-	.	gene_id "AT4G03816"; transcript_id "AT4G03816.1"; exon_number "1"; FPKM "0.0000000000"; frac "0.000000"; conf_lo "0.000000"; conf_hi "0.000000"; cov "0.000000";
Chr4	Cufflinks	transcript	2061631	2062318	1	+	.	gene_id "AT4G04273"; transcript_id "AT4G04273.1"; FPKM "0.0000000000"; frac "0.000000"; conf_lo "0.000000"; conf_hi "0.000000"; cov "0.000000"; full_read_support "no";
Chr4	Cufflinks	exon	2061631	2061687	1	+	.	gene_id "AT4G04273"; transcript_id "AT4G04273.1"; exon_number "1"; FPKM "0.0000000000"; frac "0.000000"; conf_lo "0.000000"; conf_hi "0.000000"; cov "0.000000";
Chr4	Cufflinks	exon	2062052	2062318	1	+	.	gene_id "AT4G04273"; transcript_id "AT4G04273.1"; exon_number "2"; FPKM "0.0000000000"; frac "0.000000"; conf_lo "0.000000"; conf_hi "0.000000"; cov "0.000000";
Chr4	Cufflinks	transcript	2057806	2060252	1	-	.	gene_id "AT4G04270"; transcript_id "AT4G04270.1"; FPKM "0.0000000000"; frac "0.000000"; conf_lo "0.000000"; conf_hi "0.000000"; cov "0.000000"; full_read_support "no";
Chr4	Cufflinks	exon	2057806	2060252	1	-	.	gene_id "AT4G04270"; transcript_id "AT4G04270.1"; exon_number "1"; FPKM "0.0000000000"; frac "0.000000"; conf_lo "0.000000"; conf_hi "0.000000"; cov "0.000000";
Chr4	Cufflinks	transcript	2063724	2064128	1	+	.	gene_id "AT4G04276"; transcript_id "AT4G04276.1"; FPKM "0.0000000000"; frac "0.000000"; conf_lo "0.000000"; conf_hi "0.000000"; cov "0.000000"; full_read_support "no";
Chr4	Cufflinks	exon	2063724	2064128	1	+	.	gene_id "AT4G04276"; transcript_id "AT4G04276.1"; exon_number "1"; FPKM "0.0000000000"; frac "0.000000"; conf_lo "0.000000"; conf_hi "0.000000"; cov "0.000000";
Chr4	Cufflinks	transcript	2064677	2068548	1	-	.	gene_id "AT4G04280"; transcript_id "AT4G04280.1"; FPKM "0.0000000000"; frac "0.000000"; conf_lo "0.000000"; conf_hi "0.000000"; cov "0.000000"; full_read_support "no";
Chr4	Cufflinks	exon	2064677	2068548	1	-	.	gene_id "AT4G04280"; transcript_id "AT4G04280.1"; exon_number "1"; FPKM "0.0000000000"; frac "0.000000"; conf_lo "0.000000"; conf_hi "0.000000"; cov "0.000000";
Chr4	Cufflinks	transcript	2054636	2055849	1000	+	.	gene_id "AT4G04260"; transcript_id "AT4G04260.1"; FPKM "0.3932796303"; frac "1.000000"; conf_lo "0.000000"; conf_hi "0.847400"; cov "2.326141"; full_read_support "no";
Chr4	Cufflinks	exon	2054636	2054961	1000	+	.	gene_id "AT4G04260"; transcript_id "AT4G04260.1"; exon_number "1"; FPKM "0.3932796303"; frac "1.000000"; conf_lo "0.000000"; conf_hi "0.847400"; cov "2.326141";
Chr4	Cufflinks	exon	2055050	2055092	1000	+	.	gene_id "AT4G04260"; transcript_id "AT4G04260.1"; exon_number "2"; FPKM "0.3932796303"; frac "1.000000"; conf_lo "0.000000"; conf_hi "0.847400"; cov "2.326141";
Chr4	Cufflinks	exon	2055355	2055519	1000	+	.	gene_id "AT4G04260"; transcript_id "AT4G04260.1"; exon_number "3"; FPKM "0.3932796303"; frac "1.000000"; conf_lo "0.000000"; conf_hi "0.847400"; cov "2.326141";
Chr4	Cufflinks	exon	2055802	2055849	1000	+	.	gene_id "AT4G04260"; transcript_id "AT4G04260.1"; exon_number "4"; FPKM "0.3932796303"; frac "1.000000"; conf_lo "0.000000"; conf_hi "0.847400"; cov "2.326141";
Chr4	Cufflinks	transcript	2068990	2071773	1	+	.	gene_id "AT4G04290"; transcript_id "AT4G04290.1"; FPKM "0.0000000000"; frac "0.000000"; conf_lo "0.000000"; conf_hi "0.000000"; cov "0.000000"; full_read_support "no";
Chr4	Cufflinks	exon	2068990	2071773	1	+	.	gene_id "AT4G04290"; transcript_id "AT4G04290.1"; exon_number "1"; FPKM "0.0000000000"; frac "0.000000"; conf_lo "0.000000"; conf_hi "0.000000"; cov "0.000000";
Chr4	Cufflinks	transcript	2081829	2083240	1	+	.	gene_id "AT4G04296"; transcript_id "AT4G04296.1"; FPKM "0.0000000000"; frac "0.000000"; conf_lo "0.000000"; conf_hi "0.000000"; cov "0.000000"; full_read_support "no";
Chr4	Cufflinks	exon	2081829	2083240	1	+	.	gene_id "AT4G04296"; transcript_id "AT4G04296.1"; exon_number "1"; FPKM "0.0000000000"; frac "0.000000"; conf_lo "0.000000"; conf_hi "0.000000"; cov "0.000000";
Chr4	Cufflinks	transcript	2076832	2077361	1000	+	.	gene_id "AT4G04293"; transcript_id "AT4G04293.1"; FPKM "4.2401541350"; frac "1.000000"; conf_lo "2.637527"; conf_hi "5.842782"; cov "24.977839"; full_read_support "yes";
Chr4	Cufflinks	exon	2076832	2077361	1000	+	.	gene_id "AT4G04293"; transcript_id "AT4G04293.1"; exon_number "1"; FPKM "4.2401541350"; frac "1.000000"; conf_lo "2.637527"; conf_hi "5.842782"; cov "24.977839";
Chr4	Cufflinks	transcript	2086200	2087758	1	-	.	gene_id "AT4G04300"; transcript_id "AT4G04300.1"; FPKM "0.0000000000"; frac "0.000000"; conf_lo "0.000000"; conf_hi "0.000000"; cov "0.000000"; full_read_support "no";
Chr4	Cufflinks	exon	2086200	2087758	1	-	.	gene_id "AT4G04300"; transcript_id "AT4G04300.1"; exon_number "1"; FPKM "0.0000000000"; frac "0.000000"; conf_lo "0.000000"; conf_hi "0.000000"; cov "0.000000";
Chr4	Cufflinks	transcript	2090168	2093991	1	+	.	gene_id "AT4G04310"; transcript_id "AT4G04310.1"; FPKM "0.0000000000"; frac "0.000000"; conf_lo "0.000000"; conf_hi "0.000000"; cov "0.000000"; full_read_support "no";
Chr4	Cufflinks	exon	2090168	2093991	1	+	.	gene_id "AT4G04310"; transcript_id "AT4G04310.1"; exon_number "1"; FPKM "0.0000000000"; frac "0.000000"; conf_lo "0.000000"; conf_hi "0.000000"; cov "0.000000";
Chr4	Cufflinks	transcript	2095259	2096518	1	+	.	gene_id "AT4G04315"; transcript_id "AT4G04315.1"; FPKM "0.0000000000"; frac "0.000000"; conf_lo "0.000000"; conf_hi "0.000000"; cov "0.000000"; full_read_support "no";
Chr4	Cufflinks	exon	2095259	2095512	1	+	.	gene_id "AT4G04315"; transcript_id "AT4G04315.1"; exon_number "1"; FPKM "0.0000000000"; frac "0.000000"; conf_lo "0.000000"; conf_hi "0.000000"; cov "0.000000";
Chr4	Cufflinks	exon	2096194	2096518	1	+	.	gene_id "AT4G04315"; transcript_id "AT4G04315.1"; exon_number "2"; FPKM "0.0000000000"; frac "0.000000"; conf_lo "0.000000"; conf_hi "0.000000"; cov "0.000000";
Chr4	Cufflinks	transcript	2106461	2109688	1	-	.	gene_id "AT4G04316"; transcript_id "AT4G04316.1"; FPKM "0.0000000000"; frac "0.000000"; conf_lo "0.000000"; conf_hi "0.000000"; cov "0.000000"; full_read_support "no";
Chr4	Cufflinks	exon	2106461	2109688	1	-	.	gene_id "AT4G04316"; transcript_id "AT4G04316.1"; exon_number "1"; FPKM "0.0000000000"; frac "0.000000"; conf_lo "0.000000"; conf_hi "0.000000"; cov "0.000000";
Chr4	Cufflinks	transcript	2101583	2105974	1	+	.	gene_id "AT4G04313"; transcript_id "AT4G04313.1"; FPKM "0.0000000000"; frac "0.000000"; conf_lo "0.000000"; conf_hi "0.000000"; cov "0.000000"; full_read_support "no";
Chr4	Cufflinks	exon	2101583	2105974	1	+	.	gene_id "AT4G04313"; transcript_id "AT4G04313.1"; exon_number "1"; FPKM "0.0000000000"; frac "0.000000"; conf_lo "0.000000"; conf_hi "0.000000"; cov "0.000000";
Chr4	Cufflinks	transcript	1868804	1875544	861	-	.	gene_id "CUFF.45"; transcript_id "CUFF.45.1"; FPKM "2.8643839371"; frac "0.611242"; conf_lo "2.252607"; conf_hi "3.476161"; cov "16.923907"; full_read_support "yes";
Chr4	Cufflinks	exon	1868804	1869702	861	-	.	gene_id "CUFF.45"; transcript_id "CUFF.45.1"; exon_number "1"; FPKM "2.8643839371"; frac "0.611242"; conf_lo "2.252607"; conf_hi "3.476161"; cov "16.923907";
Chr4	Cufflinks	exon	1874375	1874439	861	-	.	gene_id "CUFF.45"; transcript_id "CUFF.45.1"; exon_number "2"; FPKM "2.8643839371"; frac "0.611242"; conf_lo "2.252607"; conf_hi "3.476161"; cov "16.923907";
Chr4	Cufflinks	exon	1874528	1875544	861	-	.	gene_id "CUFF.45"; transcript_id "CUFF.45.1"; exon_number "3"; FPKM "2.8643839371"; frac "0.611242"; conf_lo "2.252607"; conf_hi "3.476161"; cov "16.923907";
Chr4	Cufflinks	transcript	1869052	1874687	1000	-	.	gene_id "CUFF.45"; transcript_id "AT4G03935.1"; FPKM "3.3231830044"; frac "0.235424"; conf_lo "2.116494"; conf_hi "4.529872"; cov "19.634672"; full_read_support "yes";
Chr4	Cufflinks	exon	1869052	1869426	1000	-	.	gene_id "CUFF.45"; transcript_id "AT4G03935.1"; exon_number "1"; FPKM "3.3231830044"; frac "0.235424"; conf_lo "2.116494"; conf_hi "4.529872"; cov "19.634672";
Chr4	Cufflinks	exon	1869515	1869702	1000	-	.	gene_id "CUFF.45"; transcript_id "AT4G03935.1"; exon_number "2"; FPKM "3.3231830044"; frac "0.235424"; conf_lo "2.116494"; conf_hi "4.529872"; cov "19.634672";
Chr4	Cufflinks	exon	1874375	1874439	1000	-	.	gene_id "CUFF.45"; transcript_id "AT4G03935.1"; exon_number "3"; FPKM "3.3231830044"; frac "0.235424"; conf_lo "2.116494"; conf_hi "4.529872"; cov "19.634672";
Chr4	Cufflinks	exon	1874528	1874687	1000	-	.	gene_id "CUFF.45"; transcript_id "AT4G03935.1"; exon_number "4"; FPKM "3.3231830044"; frac "0.235424"; conf_lo "2.116494"; conf_hi "4.529872"; cov "19.634672";
Chr4	Cufflinks	transcript	1873624	1875233	1	+	.	gene_id "CUFF.46"; transcript_id "AT4G03940.1"; FPKM "0.0000000000"; frac "0.000000"; conf_lo "0.000000"; conf_hi "0.137477"; cov "0.000000"; full_read_support "no";
Chr4	Cufflinks	exon	1873624	1873794	1	+	.	gene_id "CUFF.46"; transcript_id "AT4G03940.1"; exon_number "1"; FPKM "0.0000000000"; frac "0.000000"; conf_lo "0.000000"; conf_hi "0.137477"; cov "0.000000";
Chr4	Cufflinks	exon	1873852	1873993	1	+	.	gene_id "CUFF.46"; transcript_id "AT4G03940.1"; exon_number "2"; FPKM "0.0000000000"; frac "0.000000"; conf_lo "0.000000"; conf_hi "0.137477"; cov "0.000000";
Chr4	Cufflinks	exon	1874041	1874272	1	+	.	gene_id "CUFF.46"; transcript_id "AT4G03940.1"; exon_number "3"; FPKM "0.0000000000"; frac "0.000000"; conf_lo "0.000000"; conf_hi "0.137477"; cov "0.000000";
Chr4	Cufflinks	exon	1874750	1874861	1	+	.	gene_id "CUFF.46"; transcript_id "AT4G03940.1"; exon_number "4"; FPKM "0.0000000000"; frac "0.000000"; conf_lo "0.000000"; conf_hi "0.137477"; cov "0.000000";
Chr4	Cufflinks	exon	1874911	1874967	1	+	.	gene_id "CUFF.46"; transcript_id "AT4G03940.1"; exon_number "5"; FPKM "0.0000000000"; frac "0.000000"; conf_lo "0.000000"; conf_hi "0.137477"; cov "0.000000";
Chr4	Cufflinks	exon	1875015	1875233	1	+	.	gene_id "CUFF.46"; transcript_id "AT4G03940.1"; exon_number "6"; FPKM "0.0000000000"; frac "0.000000"; conf_lo "0.000000"; conf_hi "0.137477"; cov "0.000000";
Chr4	Cufflinks	transcript	1873624	1875737	1000	+	.	gene_id "CUFF.46"; transcript_id "CUFF.46.2"; FPKM "0.9956211913"; frac "0.153333"; conf_lo "0.586657"; conf_hi "1.404586"; cov "5.882522"; full_read_support "no";
Chr4	Cufflinks	exon	1873624	1873794	1000	+	.	gene_id "CUFF.46"; transcript_id "CUFF.46.2"; exon_number "1"; FPKM "0.9956211913"; frac "0.153333"; conf_lo "0.586657"; conf_hi "1.404586"; cov "5.882522";
Chr4	Cufflinks	exon	1873852	1873993	1000	+	.	gene_id "CUFF.46"; transcript_id "CUFF.46.2"; exon_number "2"; FPKM "0.9956211913"; frac "0.153333"; conf_lo "0.586657"; conf_hi "1.404586"; cov "5.882522";
Chr4	Cufflinks	exon	1874041	1874272	1000	+	.	gene_id "CUFF.46"; transcript_id "CUFF.46.2"; exon_number "3"; FPKM "0.9956211913"; frac "0.153333"; conf_lo "0.586657"; conf_hi "1.404586"; cov "5.882522";
Chr4	Cufflinks	exon	1874750	1874861	1000	+	.	gene_id "CUFF.46"; transcript_id "CUFF.46.2"; exon_number "4"; FPKM "0.9956211913"; frac "0.153333"; conf_lo "0.586657"; conf_hi "1.404586"; cov "5.882522";
Chr4	Cufflinks	exon	1874911	1875737	1000	+	.	gene_id "CUFF.46"; transcript_id "CUFF.46.2"; exon_number "5"; FPKM "0.9956211913"; frac "0.153333"; conf_lo "0.586657"; conf_hi "1.404586"; cov "5.882522";
Chr4	Cufflinks	transcript	1870422	1872387	1	+	.	gene_id "AT4G03930"; transcript_id "AT4G03930.1"; FPKM "0.0000000000"; frac "0.000000"; conf_lo "0.000000"; conf_hi "0.000000"; cov "0.000000"; full_read_support "no";
Chr4	Cufflinks	exon	1870422	1871045	1	+	.	gene_id "AT4G03930"; transcript_id "AT4G03930.1"; exon_number "1"; FPKM "0.0000000000"; frac "0.000000"; conf_lo "0.000000"; conf_hi "0.000000"; cov "0.000000";
Chr4	Cufflinks	exon	1871330	1871594	1	+	.	gene_id "AT4G03930"; transcript_id "AT4G03930.1"; exon_number "2"; FPKM "0.0000000000"; frac "0.000000"; conf_lo "0.000000"; conf_hi "0.000000"; cov "0.000000";
Chr4	Cufflinks	exon	1871702	1872387	1	+	.	gene_id "AT4G03930"; transcript_id "AT4G03930.1"; exon_number "3"; FPKM "0.0000000000"; frac "0.000000"; conf_lo "0.000000"; conf_hi "0.000000"; cov "0.000000";
Chr4	Cufflinks	transcript	2136444	2137565	1	+	.	gene_id "AT4G04375"; transcript_id "AT4G04375.1"; FPKM "0.0000000000"; frac "0.000000"; conf_lo "0.000000"; conf_hi "0.000000"; cov "0.000000"; full_read_support "no";
Chr4	Cufflinks	exon	2136444	2137565	1	+	.	gene_id "AT4G04375"; transcript_id "AT4G04375.1"; exon_number "1"; FPKM "0.0000000000"; frac "0.000000"; conf_lo "0.000000"; conf_hi "0.000000"; cov "0.000000";
Chr4	Cufflinks	transcript	2138604	2142190	1	+	.	gene_id "AT4G04380"; transcript_id "AT4G04380.1"; FPKM "0.0000000000"; frac "0.000000"; conf_lo "0.000000"; conf_hi "0.000000"; cov "0.000000"; full_read_support "no";
Chr4	Cufflinks	exon	2138604	2142190	1	+	.	gene_id "AT4G04380"; transcript_id "AT4G04380.1"; exon_number "1"; FPKM "0.0000000000"; frac "0.000000"; conf_lo "0.000000"; conf_hi "0.000000"; cov "0.000000";
Chr4	Cufflinks	transcript	2142825	2147224	1	+	.	gene_id "AT4G04390"; transcript_id "AT4G04390.1"; FPKM "0.0000000000"; frac "0.000000"; conf_lo "0.000000"; conf_hi "0.000000"; cov "0.000000"; full_read_support "no";
Chr4	Cufflinks	exon	2142825	2143688	1	+	.	gene_id "AT4G04390"; transcript_id "AT4G04390.1"; exon_number "1"; FPKM "0.0000000000"; frac "0.000000"; conf_lo "0.000000"; conf_hi "0.000000"; cov "0.000000";
Chr4	Cufflinks	exon	2143804	2144496	1	+	.	gene_id "AT4G04390"; transcript_id "AT4G04390.1"; exon_number "2"; FPKM "0.0000000000"; frac "0.000000"; conf_lo "0.000000"; conf_hi "0.000000"; cov "0.000000";
Chr4	Cufflinks	exon	2144572	2144631	1	+	.	gene_id "AT4G04390"; transcript_id "AT4G04390.1"; exon_number "3"; FPKM "0.0000000000"; frac "0.000000"; conf_lo "0.000000"; conf_hi "0.000000"; cov "0.000000";
Chr4	Cufflinks	exon	2144711	2144755	1	+	.	gene_id "AT4G04390"; transcript_id "AT4G04390.1"; exon_number "4"; FPKM "0.0000000000"; frac "0.000000"; conf_lo "0.000000"; conf_hi "0.000000"; cov "0.000000";
Chr4	Cufflinks	exon	2144829	2144921	1	+	.	gene_id "AT4G04390"; transcript_id "AT4G04390.1"; exon_number "5"; FPKM "0.0000000000"; frac "0.000000"; conf_lo "0.000000"; conf_hi "0.000000"; cov "0.000000";
Chr4	Cufflinks	exon	2144970	2145020	1	+	.	gene_id "AT4G04390"; transcript_id "AT4G04390.1"; exon_number "6"; FPKM "0.0000000000"; frac "0.000000"; conf_lo "0.000000"; conf_hi "0.000000"; cov "0.000000";
Chr4	Cufflinks	exon	2145109	2145141	1	+	.	gene_id "AT4G04390"; transcript_id "AT4G04390.1"; exon_number "7"; FPKM "0.0000000000"; frac "0.000000"; conf_lo "0.000000"; conf_hi "0.000000"; cov "0.000000";
Chr4	Cufflinks	exon	2145221	2145268	1	+	.	gene_id "AT4G04390"; transcript_id "AT4G04390.1"; exon_number "8"; FPKM "0.0000000000"; frac "0.000000"; conf_lo "0.000000"; conf_hi "0.000000"; cov "0.000000";
Chr4	Cufflinks	exon	2145473	2145505	1	+	.	gene_id "AT4G04390"; transcript_id "AT4G04390.1"; exon_number "9"; FPKM "0.0000000000"; frac "0.000000"; conf_lo "0.000000"; conf_hi "0.000000"; cov "0.000000";
Chr4	Cufflinks	exon	2145583	2145615	1	+	.	gene_id "AT4G04390"; transcript_id "AT4G04390.1"; exon_number "10"; FPKM "0.0000000000"; frac "0.000000"; conf_lo "0.000000"; conf_hi "0.000000"; cov "0.000000";
Chr4	Cufflinks	exon	2145693	2145740	1	+	.	gene_id "AT4G04390"; transcript_id "AT4G04390.1"; exon_number "11"; FPKM "0.0000000000"; frac "0.000000"; conf_lo "0.000000"; conf_hi "0.000000"; cov "0.000000";
Chr4	Cufflinks	exon	2145858	2145904	1	+	.	gene_id "AT4G04390"; transcript_id "AT4G04390.1"; exon_number "12"; FPKM "0.0000000000"; frac "0.000000"; conf_lo "0.000000"; conf_hi "0.000000"; cov "0.000000";
Chr4	Cufflinks	exon	2146002	2146054	1	+	.	gene_id "AT4G04390"; transcript_id "AT4G04390.1"; exon_number "13"; FPKM "0.0000000000"; frac "0.000000"; conf_lo "0.000000"; conf_hi "0.000000"; cov "0.000000";
Chr4	Cufflinks	exon	2146163	2146337	1	+	.	gene_id "AT4G04390"; transcript_id "AT4G04390.1"; exon_number "14"; FPKM "0.0000000000"; frac "0.000000"; conf_lo "0.000000"; conf_hi "0.000000"; cov "0.000000";
Chr4	Cufflinks	exon	2146609	2147224	1	+	.	gene_id "AT4G04390"; transcript_id "AT4G04390.1"; exon_number "15"; FPKM "0.0000000000"; frac "0.000000"; conf_lo "0.000000"; conf_hi "0.000000"; cov "0.000000";
Chr4	Cufflinks	transcript	2152446	2154824	1	+	.	gene_id "AT4G04393"; transcript_id "AT4G04393.1"; FPKM "0.0000000000"; frac "0.000000"; conf_lo "0.000000"; conf_hi "0.000000"; cov "0.000000"; full_read_support "no";
Chr4	Cufflinks	exon	2152446	2154824	1	+	.	gene_id "AT4G04393"; transcript_id "AT4G04393.1"; exon_number "1"; FPKM "0.0000000000"; frac "0.000000"; conf_lo "0.000000"; conf_hi "0.000000"; cov "0.000000";
Chr4	Cufflinks	transcript	2148618	2150871	1	-	.	gene_id "AT4G04392"; transcript_id "AT4G04392.1"; FPKM "0.0000000000"; frac "0.000000"; conf_lo "0.000000"; conf_hi "0.000000"; cov "0.000000"; full_read_support "no";
Chr4	Cufflinks	exon	2148618	2150871	1	-	.	gene_id "AT4G04392"; transcript_id "AT4G04392.1"; exon_number "1"; FPKM "0.0000000000"; frac "0.000000"; conf_lo "0.000000"; conf_hi "0.000000"; cov "0.000000";
Chr4	Cufflinks	transcript	2157650	2158105	1	+	.	gene_id "AT4G04394"; transcript_id "AT4G04394.1"; FPKM "0.0000000000"; frac "0.000000"; conf_lo "0.000000"; conf_hi "0.000000"; cov "0.000000"; full_read_support "no";
Chr4	Cufflinks	exon	2157650	2158105	1	+	.	gene_id "AT4G04394"; transcript_id "AT4G04394.1"; exon_number "1"; FPKM "0.0000000000"; frac "0.000000"; conf_lo "0.000000"; conf_hi "0.000000"; cov "0.000000";
Chr4	Cufflinks	transcript	2158457	2159002	1	-	.	gene_id "AT4G04396"; transcript_id "AT4G04396.1"; FPKM "0.0000000000"; frac "0.000000"; conf_lo "0.000000"; conf_hi "0.000000"; cov "0.000000"; full_read_support "no";
Chr4	Cufflinks	exon	2158457	2158744	1	-	.	gene_id "AT4G04396"; transcript_id "AT4G04396.1"; exon_number "1"; FPKM "0.0000000000"; frac "0.000000"; conf_lo "0.000000"; conf_hi "0.000000"; cov "0.000000";
Chr4	Cufflinks	exon	2158868	2159002	1	-	.	gene_id "AT4G04396"; transcript_id "AT4G04396.1"; exon_number "2"; FPKM "0.0000000000"; frac "0.000000"; conf_lo "0.000000"; conf_hi "0.000000"; cov "0.000000";
Chr4	Cufflinks	transcript	2159617	2160238	1	+	.	gene_id "AT4G04398"; transcript_id "AT4G04398.1"; FPKM "0.0000000000"; frac "0.000000"; conf_lo "0.000000"; conf_hi "0.000000"; cov "0.000000"; full_read_support "no";
Chr4	Cufflinks	exon	2159617	2159745	1	+	.	gene_id "AT4G04398"; transcript_id "AT4G04398.1"; exon_number "1"; FPKM "0.0000000000"; frac "0.000000"; conf_lo "0.000000"; conf_hi "0.000000"; cov "0.000000";
Chr4	Cufflinks	exon	2160014	2160238	1	+	.	gene_id "AT4G04398"; transcript_id "AT4G04398.1"; exon_number "2"; FPKM "0.0000000000"; frac "0.000000"; conf_lo "0.000000"; conf_hi "0.000000"; cov "0.000000";
Chr4	Cufflinks	transcript	2161216	2163867	1	-	.	gene_id "AT4G04400"; transcript_id "AT4G04400.1"; FPKM "0.0000000000"; frac "0.000000"; conf_lo "0.000000"; conf_hi "0.000000"; cov "0.000000"; full_read_support "no";
Chr4	Cufflinks	exon	2161216	2161409	1	-	.	gene_id "AT4G04400"; transcript_id "AT4G04400.1"; exon_number "1"; FPKM "0.0000000000"; frac "0.000000"; conf_lo "0.000000"; conf_hi "0.000000"; cov "0.000000";
Chr4	Cufflinks	exon	2161487	2162051	1	-	.	gene_id "AT4G04400"; transcript_id "AT4G04400.1"; exon_number "2"; FPKM "0.0000000000"; frac "0.000000"; conf_lo "0.000000"; conf_hi "0.000000"; cov "0.000000";
Chr4	Cufflinks	exon	2162137	2162298	1	-	.	gene_id "AT4G04400"; transcript_id "AT4G04400.1"; exon_number "3"; FPKM "0.0000000000"; frac "0.000000"; conf_lo "0.000000"; conf_hi "0.000000"; cov "0.000000";
Chr4	Cufflinks	exon	2162380	2163174	1	-	.	gene_id "AT4G04400"; transcript_id "AT4G04400.1"; exon_number "4"; FPKM "0.0000000000"; frac "0.000000"; conf_lo "0.000000"; conf_hi "0.000000"; cov "0.000000";
Chr4	Cufflinks	exon	2163376	2163867	1	-	.	gene_id "AT4G04400"; transcript_id "AT4G04400.1"; exon_number "5"; FPKM "0.0000000000"; frac "0.000000"; conf_lo "0.000000"; conf_hi "0.000000"; cov "0.000000";
Chr4	Cufflinks	transcript	2164007	2165404	1	+	.	gene_id "AT4G04402"; transcript_id "AT4G04402.1"; FPKM "0.0000000000"; frac "0.000000"; conf_lo "0.000000"; conf_hi "0.000000"; cov "0.000000"; full_read_support "no";
Chr4	Cufflinks	exon	2164007	2164075	1	+	.	gene_id "AT4G04402"; transcript_id "AT4G04402.1"; exon_number "1"; FPKM "0.0000000000"; frac "0.000000"; conf_lo "0.000000"; conf_hi "0.000000"; cov "0.000000";
Chr4	Cufflinks	exon	2164571	2164701	1	+	.	gene_id "AT4G04402"; transcript_id "AT4G04402.1"; exon_number "2"; FPKM "0.0000000000"; frac "0.000000"; conf_lo "0.000000"; conf_hi "0.000000"; cov "0.000000";
Chr4	Cufflinks	exon	2164846	2164879	1	+	.	gene_id "AT4G04402"; transcript_id "AT4G04402.1"; exon_number "3"; FPKM "0.0000000000"; frac "0.000000"; conf_lo "0.000000"; conf_hi "0.000000"; cov "0.000000";
Chr4	Cufflinks	exon	2165037	2165249	1	+	.	gene_id "AT4G04402"; transcript_id "AT4G04402.1"; exon_number "4"; FPKM "0.0000000000"; frac "0.000000"; conf_lo "0.000000"; conf_hi "0.000000"; cov "0.000000";
Chr4	Cufflinks	exon	2165348	2165404	1	+	.	gene_id "AT4G04402"; transcript_id "AT4G04402.1"; exon_number "5"; FPKM "0.0000000000"; frac "0.000000"; conf_lo "0.000000"; conf_hi "0.000000"; cov "0.000000";
Chr4	Cufflinks	transcript	2155288	2156535	1000	+	.	gene_id "AT4G04395"; transcript_id "AT4G04395.1"; FPKM "0.0481733784"; frac "1.000000"; conf_lo "0.000000"; conf_hi "0.144520"; cov "0.284932"; full_read_support "yes";
Chr4	Cufflinks	exon	2155288	2156535	1000	+	.	gene_id "AT4G04395"; transcript_id "AT4G04395.1"; exon_number "1"; FPKM "0.0481733784"; frac "1.000000"; conf_lo "0.000000"; conf_hi "0.144520"; cov "0.284932";
Chr4	Cufflinks	transcript	2166973	2167980	1	+	.	gene_id "AT4G04404"; transcript_id "AT4G04404.1"; FPKM "0.0000000000"; frac "0.000000"; conf_lo "0.000000"; conf_hi "0.000000"; cov "0.000000"; full_read_support "no";
Chr4	Cufflinks	exon	2166973	2167549	1	+	.	gene_id "AT4G04404"; transcript_id "AT4G04404.1"; exon_number "1"; FPKM "0.0000000000"; frac "0.000000"; conf_lo "0.000000"; conf_hi "0.000000"; cov "0.000000";
Chr4	Cufflinks	exon	2167865	2167980	1	+	.	gene_id "AT4G04404"; transcript_id "AT4G04404.1"; exon_number "2"; FPKM "0.0000000000"; frac "0.000000"; conf_lo "0.000000"; conf_hi "0.000000"; cov "0.000000";
Chr4	Cufflinks	transcript	2171191	2174337	1	-	.	gene_id "AT4G04405"; transcript_id "AT4G04405.1"; FPKM "0.0000000000"; frac "0.000000"; conf_lo "0.000000"; conf_hi "0.000000"; cov "0.000000"; full_read_support "no";
Chr4	Cufflinks	exon	2171191	2174337	1	-	.	gene_id "AT4G04405"; transcript_id "AT4G04405.1"; exon_number "1"; FPKM "0.0000000000"; frac "0.000000"; conf_lo "0.000000"; conf_hi "0.000000"; cov "0.000000";
Chr4	Cufflinks	transcript	2174765	2176015	1	-	.	gene_id "AT4G04407"; transcript_id "AT4G04407.1"; FPKM "0.0000000000"; frac "0.000000"; conf_lo "0.000000"; conf_hi "0.000000"; cov "0.000000"; full_read_support "no";
Chr4	Cufflinks	exon	2174765	2176015	1	-	.	gene_id "AT4G04407"; transcript_id "AT4G04407.1"; exon_number "1"; FPKM "0.0000000000"; frac "0.000000"; conf_lo "0.000000"; conf_hi "0.000000"; cov "0.000000";
Chr4	Cufflinks	transcript	2200351	2203377	1	-	.	gene_id "AT4G04420"; transcript_id "AT4G04420.1"; FPKM "0.0000000000"; frac "0.000000"; conf_lo "0.000000"; conf_hi "0.000000"; cov "0.000000"; full_read_support "no";
Chr4	Cufflinks	exon	2200351	2203377	1	-	.	gene_id "AT4G04420"; transcript_id "AT4G04420.1"; exon_number "1"; FPKM "0.0000000000"; frac "0.000000"; conf_lo "0.000000"; conf_hi "0.000000"; cov "0.000000";
Chr4	Cufflinks	transcript	2203424	2204264	1	+	.	gene_id "AT4G04423"; transcript_id "AT4G04423.1"; FPKM "0.0000000000"; frac "0.000000"; conf_lo "0.000000"; conf_hi "0.000000"; cov "0.000000"; full_read_support "no";
Chr4	Cufflinks	exon	2203424	2203524	1	+	.	gene_id "AT4G04423"; transcript_id "AT4G04423.1"; exon_number "1"; FPKM "0.0000000000"; frac "0.000000"; conf_lo "0.000000"; conf_hi "0.000000"; cov "0.000000";
Chr4	Cufflinks	exon	2203773	2203876	1	+	.	gene_id "AT4G04423"; transcript_id "AT4G04423.1"; exon_number "2"; FPKM "0.0000000000"; frac "0.000000"; conf_lo "0.000000"; conf_hi "0.000000"; cov "0.000000";
Chr4	Cufflinks	exon	2203999	2204264	1	+	.	gene_id "AT4G04423"; transcript_id "AT4G04423.1"; exon_number "3"; FPKM "0.0000000000"; frac "0.000000"; conf_lo "0.000000"; conf_hi "0.000000"; cov "0.000000";
Chr4	Cufflinks	transcript	2212146	2214394	1	+	.	gene_id "AT4G04440"; transcript_id "AT4G04440.1"; FPKM "0.0000000000"; frac "0.000000"; conf_lo "0.000000"; conf_hi "0.000000"; cov "0.000000"; full_read_support "no";
Chr4	Cufflinks	exon	2212146	2214394	1	+	.	gene_id "AT4G04440"; transcript_id "AT4G04440.1"; exon_number "1"; FPKM "0.0000000000"; frac "0.000000"; conf_lo "0.000000"; conf_hi "0.000000"; cov "0.000000";
Chr4	Cufflinks	transcript	2206409	2208498	1000	+	.	gene_id "AT4G04426"; transcript_id "AT4G04426.1"; FPKM "0.0267672989"; frac "1.000000"; conf_lo "0.000000"; conf_hi "0.080302"; cov "0.158321"; full_read_support "yes";
Chr4	Cufflinks	exon	2206409	2208498	1000	+	.	gene_id "AT4G04426"; transcript_id "AT4G04426.1"; exon_number "1"; FPKM "0.0267672989"; frac "1.000000"; conf_lo "0.000000"; conf_hi "0.080302"; cov "0.158321";
Chr4	Cufflinks	transcript	2208776	2210863	1	-	.	gene_id "AT4G04430"; transcript_id "AT4G04430.1"; FPKM "0.0000000000"; frac "0.000000"; conf_lo "0.000000"; conf_hi "0.000000"; cov "0.000000"; full_read_support "no";
Chr4	Cufflinks	exon	2208776	2210863	1	-	.	gene_id "AT4G04430"; transcript_id "AT4G04430.1"; exon_number "1"; FPKM "0.0000000000"; frac "0.000000"; conf_lo "0.000000"; conf_hi "0.000000"; cov "0.000000";
Chr4	Cufflinks	transcript	2229649	2230845	1	+	.	gene_id "AT4G04480"; transcript_id "AT4G04480.1"; FPKM "0.0000000000"; frac "0.000000"; conf_lo "0.000000"; conf_hi "0.000000"; cov "0.000000"; full_read_support "no";
Chr4	Cufflinks	exon	2229649	2230845	1	+	.	gene_id "AT4G04480"; transcript_id "AT4G04480.1"; exon_number "1"; FPKM "0.0000000000"; frac "0.000000"; conf_lo "0.000000"; conf_hi "0.000000"; cov "0.000000";
Chr4	Cufflinks	transcript	2236004	2237046	1	-	.	gene_id "AT4G04495"; transcript_id "AT4G04495.1"; FPKM "0.0000000000"; frac "0.000000"; conf_lo "0.000000"; conf_hi "0.000000"; cov "0.000000"; full_read_support "no";
Chr4	Cufflinks	exon	2236004	2237046	1	-	.	gene_id "AT4G04495"; transcript_id "AT4G04495.1"; exon_number "1"; FPKM "0.0000000000"; frac "0.000000"; conf_lo "0.000000"; conf_hi "0.000000"; cov "0.000000";
Chr4	Cufflinks	transcript	2218379	2221114	1000	+	.	gene_id "CUFF.47"; transcript_id "AT4G04450.1"; FPKM "0.4733864077"; frac "1.000000"; conf_lo "0.200886"; conf_hi "0.745886"; cov "2.797079"; full_read_support "no";
Chr4	Cufflinks	exon	2218379	2218615	1000	+	.	gene_id "CUFF.47"; transcript_id "AT4G04450.1"; exon_number "1"; FPKM "0.4733864077"; frac "1.000000"; conf_lo "0.200886"; conf_hi "0.745886"; cov "2.797079";
Chr4	Cufflinks	exon	2218953	2219051	1000	+	.	gene_id "CUFF.47"; transcript_id "AT4G04450.1"; exon_number "2"; FPKM "0.4733864077"; frac "1.000000"; conf_lo "0.200886"; conf_hi "0.745886"; cov "2.797079";
Chr4	Cufflinks	exon	2219567	2219713	1000	+	.	gene_id "CUFF.47"; transcript_id "AT4G04450.1"; exon_number "3"; FPKM "0.4733864077"; frac "1.000000"; conf_lo "0.200886"; conf_hi "0.745886"; cov "2.797079";
Chr4	Cufflinks	exon	2219796	2220182	1000	+	.	gene_id "CUFF.47"; transcript_id "AT4G04450.1"; exon_number "4"; FPKM "0.4733864077"; frac "1.000000"; conf_lo "0.200886"; conf_hi "0.745886"; cov "2.797079";
Chr4	Cufflinks	exon	2220280	2220393	1000	+	.	gene_id "CUFF.47"; transcript_id "AT4G04450.1"; exon_number "5"; FPKM "0.4733864077"; frac "1.000000"; conf_lo "0.200886"; conf_hi "0.745886"; cov "2.797079";
Chr4	Cufflinks	exon	2220511	2221114	1000	+	.	gene_id "CUFF.47"; transcript_id "AT4G04450.1"; exon_number "6"; FPKM "0.4733864077"; frac "1.000000"; conf_lo "0.200886"; conf_hi "0.745886"; cov "2.797079";
Chr4	Cufflinks	transcript	2231692	2234638	1000	-	.	gene_id "CUFF.48"; transcript_id "CUFF.48.1"; FPKM "0.9699773343"; frac "0.650174"; conf_lo "0.613073"; conf_hi "1.326882"; cov "5.728822"; full_read_support "yes";
Chr4	Cufflinks	exon	2231692	2232277	1000	-	.	gene_id "CUFF.48"; transcript_id "CUFF.48.1"; exon_number "1"; FPKM "0.9699773343"; frac "0.650174"; conf_lo "0.613073"; conf_hi "1.326882"; cov "5.728822";
Chr4	Cufflinks	exon	2232620	2232758	1000	-	.	gene_id "CUFF.48"; transcript_id "CUFF.48.1"; exon_number "2"; FPKM "0.9699773343"; frac "0.650174"; conf_lo "0.613073"; conf_hi "1.326882"; cov "5.728822";
Chr4	Cufflinks	exon	2232832	2233069	1000	-	.	gene_id "CUFF.48"; transcript_id "CUFF.48.1"; exon_number "3"; FPKM "0.9699773343"; frac "0.650174"; conf_lo "0.613073"; conf_hi "1.326882"; cov "5.728822";
Chr4	Cufflinks	exon	2233140	2233350	1000	-	.	gene_id "CUFF.48"; transcript_id "CUFF.48.1"; exon_number "4"; FPKM "0.9699773343"; frac "0.650174"; conf_lo "0.613073"; conf_hi "1.326882"; cov "5.728822";
Chr4	Cufflinks	exon	2233428	2233549	1000	-	.	gene_id "CUFF.48"; transcript_id "CUFF.48.1"; exon_number "5"; FPKM "0.9699773343"; frac "0.650174"; conf_lo "0.613073"; conf_hi "1.326882"; cov "5.728822";
Chr4	Cufflinks	exon	2233632	2234638	1000	-	.	gene_id "CUFF.48"; transcript_id "CUFF.48.1"; exon_number "6"; FPKM "0.9699773343"; frac "0.650174"; conf_lo "0.613073"; conf_hi "1.326882"; cov "5.728822";
Chr4	Cufflinks	transcript	2231957	2234638	636	-	.	gene_id "CUFF.48"; transcript_id "AT4G04490.1"; FPKM "0.6173788821"; frac "0.349826"; conf_lo "0.280579"; conf_hi "0.954179"; cov "3.646326"; full_read_support "yes";
Chr4	Cufflinks	exon	2231957	2232277	636	-	.	gene_id "CUFF.48"; transcript_id "AT4G04490.1"; exon_number "1"; FPKM "0.6173788821"; frac "0.349826"; conf_lo "0.280579"; conf_hi "0.954179"; cov "3.646326";
Chr4	Cufflinks	exon	2232620	2232758	636	-	.	gene_id "CUFF.48"; transcript_id "AT4G04490.1"; exon_number "2"; FPKM "0.6173788821"; frac "0.349826"; conf_lo "0.280579"; conf_hi "0.954179"; cov "3.646326";
Chr4	Cufflinks	exon	2232832	2233069	636	-	.	gene_id "CUFF.48"; transcript_id "AT4G04490.1"; exon_number "3"; FPKM "0.6173788821"; frac "0.349826"; conf_lo "0.280579"; conf_hi "0.954179"; cov "3.646326";
Chr4	Cufflinks	exon	2233140	2233350	636	-	.	gene_id "CUFF.48"; transcript_id "AT4G04490.1"; exon_number "4"; FPKM "0.6173788821"; frac "0.349826"; conf_lo "0.280579"; conf_hi "0.954179"; cov "3.646326";
Chr4	Cufflinks	exon	2233428	2233549	636	-	.	gene_id "CUFF.48"; transcript_id "AT4G04490.1"; exon_number "5"; FPKM "0.6173788821"; frac "0.349826"; conf_lo "0.280579"; conf_hi "0.954179"; cov "3.646326";
Chr4	Cufflinks	exon	2233632	2233757	636	-	.	gene_id "CUFF.48"; transcript_id "AT4G04490.1"; exon_number "6"; FPKM "0.6173788821"; frac "0.349826"; conf_lo "0.280579"; conf_hi "0.954179"; cov "3.646326";
Chr4	Cufflinks	exon	2233819	2234638	636	-	.	gene_id "CUFF.48"; transcript_id "AT4G04490.1"; exon_number "7"; FPKM "0.6173788821"; frac "0.349826"; conf_lo "0.280579"; conf_hi "0.954179"; cov "3.646326";
Chr4	Cufflinks	transcript	2238411	2240865	1000	+	.	gene_id "AT4G04500"; transcript_id "AT4G04500.1"; FPKM "0.2750765677"; frac "1.000000"; conf_lo "0.097463"; conf_hi "0.452690"; cov "1.627003"; full_read_support "no";
Chr4	Cufflinks	exon	2238411	2239368	1000	+	.	gene_id "AT4G04500"; transcript_id "AT4G04500.1"; exon_number "1"; FPKM "0.2750765677"; frac "1.000000"; conf_lo "0.097463"; conf_hi "0.452690"; cov "1.627003";
Chr4	Cufflinks	exon	2239460	2239584	1000	+	.	gene_id "AT4G04500"; transcript_id "AT4G04500.1"; exon_number "2"; FPKM "0.2750765677"; frac "1.000000"; conf_lo "0.097463"; conf_hi "0.452690"; cov "1.627003";
Chr4	Cufflinks	exon	2239669	2239879	1000	+	.	gene_id "AT4G04500"; transcript_id "AT4G04500.1"; exon_number "3"; FPKM "0.2750765677"; frac "1.000000"; conf_lo "0.097463"; conf_hi "0.452690"; cov "1.627003";
Chr4	Cufflinks	exon	2239971	2240208	1000	+	.	gene_id "AT4G04500"; transcript_id "AT4G04500.1"; exon_number "4"; FPKM "0.2750765677"; frac "1.000000"; conf_lo "0.097463"; conf_hi "0.452690"; cov "1.627003";
Chr4	Cufflinks	exon	2240282	2240438	1000	+	.	gene_id "AT4G04500"; transcript_id "AT4G04500.1"; exon_number "5"; FPKM "0.2750765677"; frac "1.000000"; conf_lo "0.097463"; conf_hi "0.452690"; cov "1.627003";
Chr4	Cufflinks	exon	2240516	2240865	1000	+	.	gene_id "AT4G04500"; transcript_id "AT4G04500.1"; exon_number "6"; FPKM "0.2750765677"; frac "1.000000"; conf_lo "0.097463"; conf_hi "0.452690"; cov "1.627003";
Chr4	Cufflinks	transcript	2246161	2249105	1	+	.	gene_id "AT4G04520"; transcript_id "AT4G04520.1"; FPKM "0.0000000000"; frac "0.000000"; conf_lo "0.000000"; conf_hi "0.000000"; cov "0.000000"; full_read_support "no";
Chr4	Cufflinks	exon	2246161	2249105	1	+	.	gene_id "AT4G04520"; transcript_id "AT4G04520.1"; exon_number "1"; FPKM "0.0000000000"; frac "0.000000"; conf_lo "0.000000"; conf_hi "0.000000"; cov "0.000000";
Chr4	Cufflinks	transcript	2122685	2126844	1000	+	.	gene_id "AT4G04340"; transcript_id "AT4G04340.1"; FPKM "16.0805751188"; frac "1.000000"; conf_lo "14.768114"; conf_hi "17.393036"; cov "95.010746"; full_read_support "yes";
Chr4	Cufflinks	exon	2122685	2122895	1000	+	.	gene_id "AT4G04340"; transcript_id "AT4G04340.1"; exon_number "1"; FPKM "16.0805751188"; frac "1.000000"; conf_lo "14.768114"; conf_hi "17.393036"; cov "95.010746";
Chr4	Cufflinks	exon	2123194	2123548	1000	+	.	gene_id "AT4G04340"; transcript_id "AT4G04340.1"; exon_number "2"; FPKM "16.0805751188"; frac "1.000000"; conf_lo "14.768114"; conf_hi "17.393036"; cov "95.010746";
Chr4	Cufflinks	exon	2123813	2123971	1000	+	.	gene_id "AT4G04340"; transcript_id "AT4G04340.1"; exon_number "3"; FPKM "16.0805751188"; frac "1.000000"; conf_lo "14.768114"; conf_hi "17.393036"; cov "95.010746";
Chr4	Cufflinks	exon	2124075	2124210	1000	+	.	gene_id "AT4G04340"; transcript_id "AT4G04340.1"; exon_number "4"; FPKM "16.0805751188"; frac "1.000000"; conf_lo "14.768114"; conf_hi "17.393036"; cov "95.010746";
Chr4	Cufflinks	exon	2124291	2124392	1000	+	.	gene_id "AT4G04340"; transcript_id "AT4G04340.1"; exon_number "5"; FPKM "16.0805751188"; frac "1.000000"; conf_lo "14.768114"; conf_hi "17.393036"; cov "95.010746";
Chr4	Cufflinks	exon	2124472	2124594	1000	+	.	gene_id "AT4G04340"; transcript_id "AT4G04340.1"; exon_number "6"; FPKM "16.0805751188"; frac "1.000000"; conf_lo "14.768114"; conf_hi "17.393036"; cov "95.010746";
Chr4	Cufflinks	exon	2124675	2124755	1000	+	.	gene_id "AT4G04340"; transcript_id "AT4G04340.1"; exon_number "7"; FPKM "16.0805751188"; frac "1.000000"; conf_lo "14.768114"; conf_hi "17.393036"; cov "95.010746";
Chr4	Cufflinks	exon	2124841	2125181	1000	+	.	gene_id "AT4G04340"; transcript_id "AT4G04340.1"; exon_number "8"; FPKM "16.0805751188"; frac "1.000000"; conf_lo "14.768114"; conf_hi "17.393036"; cov "95.010746";
Chr4	Cufflinks	exon	2125273	2125518	1000	+	.	gene_id "AT4G04340"; transcript_id "AT4G04340.1"; exon_number "9"; FPKM "16.0805751188"; frac "1.000000"; conf_lo "14.768114"; conf_hi "17.393036"; cov "95.010746";
Chr4	Cufflinks	exon	2125606	2125930	1000	+	.	gene_id "AT4G04340"; transcript_id "AT4G04340.1"; exon_number "10"; FPKM "16.0805751188"; frac "1.000000"; conf_lo "14.768114"; conf_hi "17.393036"; cov "95.010746";
Chr4	Cufflinks	exon	2126020	2126253	1000	+	.	gene_id "AT4G04340"; transcript_id "AT4G04340.1"; exon_number "11"; FPKM "16.0805751188"; frac "1.000000"; conf_lo "14.768114"; conf_hi "17.393036"; cov "95.010746";
Chr4	Cufflinks	exon	2126367	2126844	1000	+	.	gene_id "AT4G04340"; transcript_id "AT4G04340.1"; exon_number "12"; FPKM "16.0805751188"; frac "1.000000"; conf_lo "14.768114"; conf_hi "17.393036"; cov "95.010746";
Chr4	Cufflinks	transcript	2122688	2126844	1	+	.	gene_id "AT4G04340"; transcript_id "AT4G04340.3"; FPKM "0.0000000000"; frac "0.000000"; conf_lo "0.000000"; conf_hi "0.035090"; cov "0.000000"; full_read_support "yes";
Chr4	Cufflinks	exon	2122688	2123548	1	+	.	gene_id "AT4G04340"; transcript_id "AT4G04340.3"; exon_number "1"; FPKM "0.0000000000"; frac "0.000000"; conf_lo "0.000000"; conf_hi "0.035090"; cov "0.000000";
Chr4	Cufflinks	exon	2123813	2123971	1	+	.	gene_id "AT4G04340"; transcript_id "AT4G04340.3"; exon_number "2"; FPKM "0.0000000000"; frac "0.000000"; conf_lo "0.000000"; conf_hi "0.035090"; cov "0.000000";
Chr4	Cufflinks	exon	2124075	2124210	1	+	.	gene_id "AT4G04340"; transcript_id "AT4G04340.3"; exon_number "3"; FPKM "0.0000000000"; frac "0.000000"; conf_lo "0.000000"; conf_hi "0.035090"; cov "0.000000";
Chr4	Cufflinks	exon	2124291	2124392	1	+	.	gene_id "AT4G04340"; transcript_id "AT4G04340.3"; exon_number "4"; FPKM "0.0000000000"; frac "0.000000"; conf_lo "0.000000"; conf_hi "0.035090"; cov "0.000000";
Chr4	Cufflinks	exon	2124472	2124594	1	+	.	gene_id "AT4G04340"; transcript_id "AT4G04340.3"; exon_number "5"; FPKM "0.0000000000"; frac "0.000000"; conf_lo "0.000000"; conf_hi "0.035090"; cov "0.000000";
Chr4	Cufflinks	exon	2124675	2124755	1	+	.	gene_id "AT4G04340"; transcript_id "AT4G04340.3"; exon_number "6"; FPKM "0.0000000000"; frac "0.000000"; conf_lo "0.000000"; conf_hi "0.035090"; cov "0.000000";
Chr4	Cufflinks	exon	2124841	2125181	1	+	.	gene_id "AT4G04340"; transcript_id "AT4G04340.3"; exon_number "7"; FPKM "0.0000000000"; frac "0.000000"; conf_lo "0.000000"; conf_hi "0.035090"; cov "0.000000";
Chr4	Cufflinks	exon	2125273	2125518	1	+	.	gene_id "AT4G04340"; transcript_id "AT4G04340.3"; exon_number "8"; FPKM "0.0000000000"; frac "0.000000"; conf_lo "0.000000"; conf_hi "0.035090"; cov "0.000000";
Chr4	Cufflinks	exon	2125606	2125930	1	+	.	gene_id "AT4G04340"; transcript_id "AT4G04340.3"; exon_number "9"; FPKM "0.0000000000"; frac "0.000000"; conf_lo "0.000000"; conf_hi "0.035090"; cov "0.000000";
Chr4	Cufflinks	exon	2126020	2126253	1	+	.	gene_id "AT4G04340"; transcript_id "AT4G04340.3"; exon_number "10"; FPKM "0.0000000000"; frac "0.000000"; conf_lo "0.000000"; conf_hi "0.035090"; cov "0.000000";
Chr4	Cufflinks	exon	2126367	2126844	1	+	.	gene_id "AT4G04340"; transcript_id "AT4G04340.3"; exon_number "11"; FPKM "0.0000000000"; frac "0.000000"; conf_lo "0.000000"; conf_hi "0.035090"; cov "0.000000";
Chr4	Cufflinks	transcript	2122908	2126844	1	+	.	gene_id "AT4G04340"; transcript_id "AT4G04340.2"; FPKM "0.0000000000"; frac "0.000000"; conf_lo "0.000000"; conf_hi "0.039093"; cov "0.000000"; full_read_support "yes";
Chr4	Cufflinks	exon	2122908	2123117	1	+	.	gene_id "AT4G04340"; transcript_id "AT4G04340.2"; exon_number "1"; FPKM "0.0000000000"; frac "0.000000"; conf_lo "0.000000"; conf_hi "0.039093"; cov "0.000000";
Chr4	Cufflinks	exon	2123194	2123548	1	+	.	gene_id "AT4G04340"; transcript_id "AT4G04340.2"; exon_number "2"; FPKM "0.0000000000"; frac "0.000000"; conf_lo "0.000000"; conf_hi "0.039093"; cov "0.000000";
Chr4	Cufflinks	exon	2123813	2123971	1	+	.	gene_id "AT4G04340"; transcript_id "AT4G04340.2"; exon_number "3"; FPKM "0.0000000000"; frac "0.000000"; conf_lo "0.000000"; conf_hi "0.039093"; cov "0.000000";
Chr4	Cufflinks	exon	2124075	2124210	1	+	.	gene_id "AT4G04340"; transcript_id "AT4G04340.2"; exon_number "4"; FPKM "0.0000000000"; frac "0.000000"; conf_lo "0.000000"; conf_hi "0.039093"; cov "0.000000";
Chr4	Cufflinks	exon	2124291	2124392	1	+	.	gene_id "AT4G04340"; transcript_id "AT4G04340.2"; exon_number "5"; FPKM "0.0000000000"; frac "0.000000"; conf_lo "0.000000"; conf_hi "0.039093"; cov "0.000000";
Chr4	Cufflinks	exon	2124472	2124594	1	+	.	gene_id "AT4G04340"; transcript_id "AT4G04340.2"; exon_number "6"; FPKM "0.0000000000"; frac "0.000000"; conf_lo "0.000000"; conf_hi "0.039093"; cov "0.000000";
Chr4	Cufflinks	exon	2124675	2124755	1	+	.	gene_id "AT4G04340"; transcript_id "AT4G04340.2"; exon_number "7"; FPKM "0.0000000000"; frac "0.000000"; conf_lo "0.000000"; conf_hi "0.039093"; cov "0.000000";
Chr4	Cufflinks	exon	2124841	2125181	1	+	.	gene_id "AT4G04340"; transcript_id "AT4G04340.2"; exon_number "8"; FPKM "0.0000000000"; frac "0.000000"; conf_lo "0.000000"; conf_hi "0.039093"; cov "0.000000";
Chr4	Cufflinks	exon	2125273	2125518	1	+	.	gene_id "AT4G04340"; transcript_id "AT4G04340.2"; exon_number "9"; FPKM "0.0000000000"; frac "0.000000"; conf_lo "0.000000"; conf_hi "0.039093"; cov "0.000000";
Chr4	Cufflinks	exon	2125606	2125930	1	+	.	gene_id "AT4G04340"; transcript_id "AT4G04340.2"; exon_number "10"; FPKM "0.0000000000"; frac "0.000000"; conf_lo "0.000000"; conf_hi "0.039093"; cov "0.000000";
Chr4	Cufflinks	exon	2126020	2126253	1	+	.	gene_id "AT4G04340"; transcript_id "AT4G04340.2"; exon_number "11"; FPKM "0.0000000000"; frac "0.000000"; conf_lo "0.000000"; conf_hi "0.039093"; cov "0.000000";
Chr4	Cufflinks	exon	2126367	2126844	1	+	.	gene_id "AT4G04340"; transcript_id "AT4G04340.2"; exon_number "12"; FPKM "0.0000000000"; frac "0.000000"; conf_lo "0.000000"; conf_hi "0.039093"; cov "0.000000";
Chr4	Cufflinks	transcript	2250849	2251449	1	-	.	gene_id "AT4G04525"; transcript_id "AT4G04525.1"; FPKM "0.0000000000"; frac "0.000000"; conf_lo "0.000000"; conf_hi "0.000000"; cov "0.000000"; full_read_support "no";
Chr4	Cufflinks	exon	2250849	2251175	1	-	.	gene_id "AT4G04525"; transcript_id "AT4G04525.1"; exon_number "1"; FPKM "0.0000000000"; frac "0.000000"; conf_lo "0.000000"; conf_hi "0.000000"; cov "0.000000";
Chr4	Cufflinks	exon	2251249	2251449	1	-	.	gene_id "AT4G04525"; transcript_id "AT4G04525.1"; exon_number "2"; FPKM "0.0000000000"; frac "0.000000"; conf_lo "0.000000"; conf_hi "0.000000"; cov "0.000000";
Chr4	Cufflinks	transcript	2242122	2244930	1000	+	.	gene_id "CUFF.49"; transcript_id "AT4G04510.1"; FPKM "0.7761296225"; frac "1.000000"; conf_lo "0.488483"; conf_hi "1.063776"; cov "4.584177"; full_read_support "no";
Chr4	Cufflinks	exon	2242122	2242953	1000	+	.	gene_id "CUFF.49"; transcript_id "AT4G04510.1"; exon_number "1"; FPKM "0.7761296225"; frac "1.000000"; conf_lo "0.488483"; conf_hi "1.063776"; cov "4.584177";
Chr4	Cufflinks	exon	2243048	2243155	1000	+	.	gene_id "CUFF.49"; transcript_id "AT4G04510.1"; exon_number "2"; FPKM "0.7761296225"; frac "1.000000"; conf_lo "0.488483"; conf_hi "1.063776"; cov "4.584177";
Chr4	Cufflinks	exon	2243233	2243357	1000	+	.	gene_id "CUFF.49"; transcript_id "AT4G04510.1"; exon_number "3"; FPKM "0.7761296225"; frac "1.000000"; conf_lo "0.488483"; conf_hi "1.063776"; cov "4.584177";
Chr4	Cufflinks	exon	2243437	2243647	1000	+	.	gene_id "CUFF.49"; transcript_id "AT4G04510.1"; exon_number "4"; FPKM "0.7761296225"; frac "1.000000"; conf_lo "0.488483"; conf_hi "1.063776"; cov "4.584177";
Chr4	Cufflinks	exon	2243784	2244021	1000	+	.	gene_id "CUFF.49"; transcript_id "AT4G04510.1"; exon_number "5"; FPKM "0.7761296225"; frac "1.000000"; conf_lo "0.488483"; conf_hi "1.063776"; cov "4.584177";
Chr4	Cufflinks	exon	2244135	2244276	1000	+	.	gene_id "CUFF.49"; transcript_id "AT4G04510.1"; exon_number "6"; FPKM "0.7761296225"; frac "1.000000"; conf_lo "0.488483"; conf_hi "1.063776"; cov "4.584177";
Chr4	Cufflinks	exon	2244366	2244930	1000	+	.	gene_id "CUFF.49"; transcript_id "AT4G04510.1"; exon_number "7"; FPKM "0.7761296225"; frac "1.000000"; conf_lo "0.488483"; conf_hi "1.063776"; cov "4.584177";
Chr4	Cufflinks	transcript	2252065	2256557	1	-	.	gene_id "AT4G04530"; transcript_id "AT4G04530.1"; FPKM "0.0000000000"; frac "0.000000"; conf_lo "0.000000"; conf_hi "0.000000"; cov "0.000000"; full_read_support "no";
Chr4	Cufflinks	exon	2252065	2252288	1	-	.	gene_id "AT4G04530"; transcript_id "AT4G04530.1"; exon_number "1"; FPKM "0.0000000000"; frac "0.000000"; conf_lo "0.000000"; conf_hi "0.000000"; cov "0.000000";
Chr4	Cufflinks	exon	2252350	2252494	1	-	.	gene_id "AT4G04530"; transcript_id "AT4G04530.1"; exon_number "2"; FPKM "0.0000000000"; frac "0.000000"; conf_lo "0.000000"; conf_hi "0.000000"; cov "0.000000";
Chr4	Cufflinks	exon	2252784	2252865	1	-	.	gene_id "AT4G04530"; transcript_id "AT4G04530.1"; exon_number "3"; FPKM "0.0000000000"; frac "0.000000"; conf_lo "0.000000"; conf_hi "0.000000"; cov "0.000000";
Chr4	Cufflinks	exon	2252952	2253097	1	-	.	gene_id "AT4G04530"; transcript_id "AT4G04530.1"; exon_number "4"; FPKM "0.0000000000"; frac "0.000000"; conf_lo "0.000000"; conf_hi "0.000000"; cov "0.000000";
Chr4	Cufflinks	exon	2253273	2253360	1	-	.	gene_id "AT4G04530"; transcript_id "AT4G04530.1"; exon_number "5"; FPKM "0.0000000000"; frac "0.000000"; conf_lo "0.000000"; conf_hi "0.000000"; cov "0.000000";
Chr4	Cufflinks	exon	2253447	2253546	1	-	.	gene_id "AT4G04530"; transcript_id "AT4G04530.1"; exon_number "6"; FPKM "0.0000000000"; frac "0.000000"; conf_lo "0.000000"; conf_hi "0.000000"; cov "0.000000";
Chr4	Cufflinks	exon	2253613	2253709	1	-	.	gene_id "AT4G04530"; transcript_id "AT4G04530.1"; exon_number "7"; FPKM "0.0000000000"; frac "0.000000"; conf_lo "0.000000"; conf_hi "0.000000"; cov "0.000000";
Chr4	Cufflinks	exon	2253802	2253849	1	-	.	gene_id "AT4G04530"; transcript_id "AT4G04530.1"; exon_number "8"; FPKM "0.0000000000"; frac "0.000000"; conf_lo "0.000000"; conf_hi "0.000000"; cov "0.000000";
Chr4	Cufflinks	exon	2253923	2254018	1	-	.	gene_id "AT4G04530"; transcript_id "AT4G04530.1"; exon_number "9"; FPKM "0.0000000000"; frac "0.000000"; conf_lo "0.000000"; conf_hi "0.000000"; cov "0.000000";
Chr4	Cufflinks	exon	2254100	2254578	1	-	.	gene_id "AT4G04530"; transcript_id "AT4G04530.1"; exon_number "10"; FPKM "0.0000000000"; frac "0.000000"; conf_lo "0.000000"; conf_hi "0.000000"; cov "0.000000";
Chr4	Cufflinks	exon	2254594	2254758	1	-	.	gene_id "AT4G04530"; transcript_id "AT4G04530.1"; exon_number "11"; FPKM "0.0000000000"; frac "0.000000"; conf_lo "0.000000"; conf_hi "0.000000"; cov "0.000000";
Chr4	Cufflinks	exon	2254779	2255049	1	-	.	gene_id "AT4G04530"; transcript_id "AT4G04530.1"; exon_number "12"; FPKM "0.0000000000"; frac "0.000000"; conf_lo "0.000000"; conf_hi "0.000000"; cov "0.000000";
Chr4	Cufflinks	exon	2255149	2255387	1	-	.	gene_id "AT4G04530"; transcript_id "AT4G04530.1"; exon_number "13"; FPKM "0.0000000000"; frac "0.000000"; conf_lo "0.000000"; conf_hi "0.000000"; cov "0.000000";
Chr4	Cufflinks	exon	2255636	2256200	1	-	.	gene_id "AT4G04530"; transcript_id "AT4G04530.1"; exon_number "14"; FPKM "0.0000000000"; frac "0.000000"; conf_lo "0.000000"; conf_hi "0.000000"; cov "0.000000";
Chr4	Cufflinks	exon	2256549	2256557	1	-	.	gene_id "AT4G04530"; transcript_id "AT4G04530.1"; exon_number "15"; FPKM "0.0000000000"; frac "0.000000"; conf_lo "0.000000"; conf_hi "0.000000"; cov "0.000000";
Chr4	Cufflinks	transcript	2298267	2300006	1	+	.	gene_id "AT4G04590"; transcript_id "AT4G04590.1"; FPKM "0.0000000000"; frac "0.000000"; conf_lo "0.000000"; conf_hi "0.000000"; cov "0.000000"; full_read_support "no";
Chr4	Cufflinks	exon	2298267	2300006	1	+	.	gene_id "AT4G04590"; transcript_id "AT4G04590.1"; exon_number "1"; FPKM "0.0000000000"; frac "0.000000"; conf_lo "0.000000"; conf_hi "0.000000"; cov "0.000000";
Chr4	Cufflinks	transcript	2303199	2307272	1	+	.	gene_id "AT4G04600"; transcript_id "AT4G04600.1"; FPKM "0.0000000000"; frac "0.000000"; conf_lo "0.000000"; conf_hi "0.000000"; cov "0.000000"; full_read_support "no";
Chr4	Cufflinks	exon	2303199	2307272	1	+	.	gene_id "AT4G04600"; transcript_id "AT4G04600.1"; exon_number "1"; FPKM "0.0000000000"; frac "0.000000"; conf_lo "0.000000"; conf_hi "0.000000"; cov "0.000000";
Chr4	Cufflinks	transcript	2293761	2294906	1	-	.	gene_id "AT4G04580"; transcript_id "AT4G04580.1"; FPKM "0.0000000000"; frac "0.000000"; conf_lo "0.000000"; conf_hi "0.000000"; cov "0.000000"; full_read_support "no";
Chr4	Cufflinks	exon	2293761	2293862	1	-	.	gene_id "AT4G04580"; transcript_id "AT4G04580.1"; exon_number "1"; FPKM "0.0000000000"; frac "0.000000"; conf_lo "0.000000"; conf_hi "0.000000"; cov "0.000000";
Chr4	Cufflinks	exon	2293971	2294046	1	-	.	gene_id "AT4G04580"; transcript_id "AT4G04580.1"; exon_number "2"; FPKM "0.0000000000"; frac "0.000000"; conf_lo "0.000000"; conf_hi "0.000000"; cov "0.000000";
Chr4	Cufflinks	exon	2294140	2294233	1	-	.	gene_id "AT4G04580"; transcript_id "AT4G04580.1"; exon_number "3"; FPKM "0.0000000000"; frac "0.000000"; conf_lo "0.000000"; conf_hi "0.000000"; cov "0.000000";
Chr4	Cufflinks	exon	2294383	2294419	1	-	.	gene_id "AT4G04580"; transcript_id "AT4G04580.1"; exon_number "4"; FPKM "0.0000000000"; frac "0.000000"; conf_lo "0.000000"; conf_hi "0.000000"; cov "0.000000";
Chr4	Cufflinks	exon	2294518	2294594	1	-	.	gene_id "AT4G04580"; transcript_id "AT4G04580.1"; exon_number "5"; FPKM "0.0000000000"; frac "0.000000"; conf_lo "0.000000"; conf_hi "0.000000"; cov "0.000000";
Chr4	Cufflinks	exon	2294792	2294906	1	-	.	gene_id "AT4G04580"; transcript_id "AT4G04580.1"; exon_number "6"; FPKM "0.0000000000"; frac "0.000000"; conf_lo "0.000000"; conf_hi "0.000000"; cov "0.000000";
Chr4	Cufflinks	transcript	2224422	2227823	1	+	.	gene_id "CUFF.50"; transcript_id "AT4G04460.2"; FPKM "0.0000000000"; frac "0.000000"; conf_lo "0.000000"; conf_hi "0.064087"; cov "0.000000"; full_read_support "no";
Chr4	Cufflinks	exon	2224422	2224601	1	+	.	gene_id "CUFF.50"; transcript_id "AT4G04460.2"; exon_number "1"; FPKM "0.0000000000"; frac "0.000000"; conf_lo "0.000000"; conf_hi "0.064087"; cov "0.000000";
Chr4	Cufflinks	exon	2225226	2225594	1	+	.	gene_id "CUFF.50"; transcript_id "AT4G04460.2"; exon_number "2"; FPKM "0.0000000000"; frac "0.000000"; conf_lo "0.000000"; conf_hi "0.064087"; cov "0.000000";
Chr4	Cufflinks	exon	2225698	2225758	1	+	.	gene_id "CUFF.50"; transcript_id "AT4G04460.2"; exon_number "3"; FPKM "0.0000000000"; frac "0.000000"; conf_lo "0.000000"; conf_hi "0.064087"; cov "0.000000";
Chr4	Cufflinks	exon	2225910	2226004	1	+	.	gene_id "CUFF.50"; transcript_id "AT4G04460.2"; exon_number "4"; FPKM "0.0000000000"; frac "0.000000"; conf_lo "0.000000"; conf_hi "0.064087"; cov "0.000000";
Chr4	Cufflinks	exon	2226086	2226198	1	+	.	gene_id "CUFF.50"; transcript_id "AT4G04460.2"; exon_number "5"; FPKM "0.0000000000"; frac "0.000000"; conf_lo "0.000000"; conf_hi "0.064087"; cov "0.000000";
Chr4	Cufflinks	exon	2226282	2226490	1	+	.	gene_id "CUFF.50"; transcript_id "AT4G04460.2"; exon_number "6"; FPKM "0.0000000000"; frac "0.000000"; conf_lo "0.000000"; conf_hi "0.064087"; cov "0.000000";
Chr4	Cufflinks	exon	2226576	2226640	1	+	.	gene_id "CUFF.50"; transcript_id "AT4G04460.2"; exon_number "7"; FPKM "0.0000000000"; frac "0.000000"; conf_lo "0.000000"; conf_hi "0.064087"; cov "0.000000";
Chr4	Cufflinks	exon	2226726	2226839	1	+	.	gene_id "CUFF.50"; transcript_id "AT4G04460.2"; exon_number "8"; FPKM "0.0000000000"; frac "0.000000"; conf_lo "0.000000"; conf_hi "0.064087"; cov "0.000000";
Chr4	Cufflinks	exon	2226930	2226982	1	+	.	gene_id "CUFF.50"; transcript_id "AT4G04460.2"; exon_number "9"; FPKM "0.0000000000"; frac "0.000000"; conf_lo "0.000000"; conf_hi "0.064087"; cov "0.000000";
Chr4	Cufflinks	exon	2227051	2227198	1	+	.	gene_id "CUFF.50"; transcript_id "AT4G04460.2"; exon_number "10"; FPKM "0.0000000000"; frac "0.000000"; conf_lo "0.000000"; conf_hi "0.064087"; cov "0.000000";
Chr4	Cufflinks	exon	2227278	2227397	1	+	.	gene_id "CUFF.50"; transcript_id "AT4G04460.2"; exon_number "11"; FPKM "0.0000000000"; frac "0.000000"; conf_lo "0.000000"; conf_hi "0.064087"; cov "0.000000";
Chr4	Cufflinks	exon	2227487	2227575	1	+	.	gene_id "CUFF.50"; transcript_id "AT4G04460.2"; exon_number "12"; FPKM "0.0000000000"; frac "0.000000"; conf_lo "0.000000"; conf_hi "0.064087"; cov "0.000000";
Chr4	Cufflinks	exon	2227662	2227823	1	+	.	gene_id "CUFF.50"; transcript_id "AT4G04460.2"; exon_number "13"; FPKM "0.0000000000"; frac "0.000000"; conf_lo "0.000000"; conf_hi "0.064087"; cov "0.000000";
Chr4	Cufflinks	transcript	2224551	2227874	1000	+	.	gene_id "CUFF.50"; transcript_id "AT4G04460.1"; FPKM "1.9011933258"; frac "0.210585"; conf_lo "1.383180"; conf_hi "2.419206"; cov "11.236014"; full_read_support "yes";
Chr4	Cufflinks	exon	2224551	2224601	1000	+	.	gene_id "CUFF.50"; transcript_id "AT4G04460.1"; exon_number "1"; FPKM "1.9011933258"; frac "0.210585"; conf_lo "1.383180"; conf_hi "2.419206"; cov "11.236014";
Chr4	Cufflinks	exon	2225226	2225594	1000	+	.	gene_id "CUFF.50"; transcript_id "AT4G04460.1"; exon_number "2"; FPKM "1.9011933258"; frac "0.210585"; conf_lo "1.383180"; conf_hi "2.419206"; cov "11.236014";
Chr4	Cufflinks	exon	2225698	2225758	1000	+	.	gene_id "CUFF.50"; transcript_id "AT4G04460.1"; exon_number "3"; FPKM "1.9011933258"; frac "0.210585"; conf_lo "1.383180"; conf_hi "2.419206"; cov "11.236014";
Chr4	Cufflinks	exon	2225910	2226004	1000	+	.	gene_id "CUFF.50"; transcript_id "AT4G04460.1"; exon_number "4"; FPKM "1.9011933258"; frac "0.210585"; conf_lo "1.383180"; conf_hi "2.419206"; cov "11.236014";
Chr4	Cufflinks	exon	2226086	2226198	1000	+	.	gene_id "CUFF.50"; transcript_id "AT4G04460.1"; exon_number "5"; FPKM "1.9011933258"; frac "0.210585"; conf_lo "1.383180"; conf_hi "2.419206"; cov "11.236014";
Chr4	Cufflinks	exon	2226282	2226490	1000	+	.	gene_id "CUFF.50"; transcript_id "AT4G04460.1"; exon_number "6"; FPKM "1.9011933258"; frac "0.210585"; conf_lo "1.383180"; conf_hi "2.419206"; cov "11.236014";
Chr4	Cufflinks	exon	2226576	2226640	1000	+	.	gene_id "CUFF.50"; transcript_id "AT4G04460.1"; exon_number "7"; FPKM "1.9011933258"; frac "0.210585"; conf_lo "1.383180"; conf_hi "2.419206"; cov "11.236014";
Chr4	Cufflinks	exon	2226726	2226839	1000	+	.	gene_id "CUFF.50"; transcript_id "AT4G04460.1"; exon_number "8"; FPKM "1.9011933258"; frac "0.210585"; conf_lo "1.383180"; conf_hi "2.419206"; cov "11.236014";
Chr4	Cufflinks	exon	2226918	2226982	1000	+	.	gene_id "CUFF.50"; transcript_id "AT4G04460.1"; exon_number "9"; FPKM "1.9011933258"; frac "0.210585"; conf_lo "1.383180"; conf_hi "2.419206"; cov "11.236014";
Chr4	Cufflinks	exon	2227051	2227198	1000	+	.	gene_id "CUFF.50"; transcript_id "AT4G04460.1"; exon_number "10"; FPKM "1.9011933258"; frac "0.210585"; conf_lo "1.383180"; conf_hi "2.419206"; cov "11.236014";
Chr4	Cufflinks	exon	2227278	2227397	1000	+	.	gene_id "CUFF.50"; transcript_id "AT4G04460.1"; exon_number "11"; FPKM "1.9011933258"; frac "0.210585"; conf_lo "1.383180"; conf_hi "2.419206"; cov "11.236014";
Chr4	Cufflinks	exon	2227487	2227575	1000	+	.	gene_id "CUFF.50"; transcript_id "AT4G04460.1"; exon_number "12"; FPKM "1.9011933258"; frac "0.210585"; conf_lo "1.383180"; conf_hi "2.419206"; cov "11.236014";
Chr4	Cufflinks	exon	2227662	2227874	1000	+	.	gene_id "CUFF.50"; transcript_id "AT4G04460.1"; exon_number "13"; FPKM "1.9011933258"; frac "0.210585"; conf_lo "1.383180"; conf_hi "2.419206"; cov "11.236014";
Chr4	Cufflinks	transcript	2227661	2229280	1000	-	.	gene_id "CUFF.51"; transcript_id "AT4G04470.1"; FPKM "14.7309161481"; frac "0.789415"; conf_lo "12.602949"; conf_hi "16.858883"; cov "87.059417"; full_read_support "yes";
Chr4	Cufflinks	exon	2227661	2228023	1000	-	.	gene_id "CUFF.51"; transcript_id "AT4G04470.1"; exon_number "1"; FPKM "14.7309161481"; frac "0.789415"; conf_lo "12.602949"; conf_hi "16.858883"; cov "87.059417";
Chr4	Cufflinks	exon	2228122	2228207	1000	-	.	gene_id "CUFF.51"; transcript_id "AT4G04470.1"; exon_number "2"; FPKM "14.7309161481"; frac "0.789415"; conf_lo "12.602949"; conf_hi "16.858883"; cov "87.059417";
Chr4	Cufflinks	exon	2228306	2228376	1000	-	.	gene_id "CUFF.51"; transcript_id "AT4G04470.1"; exon_number "3"; FPKM "14.7309161481"; frac "0.789415"; conf_lo "12.602949"; conf_hi "16.858883"; cov "87.059417";
Chr4	Cufflinks	exon	2228464	2228539	1000	-	.	gene_id "CUFF.51"; transcript_id "AT4G04470.1"; exon_number "4"; FPKM "14.7309161481"; frac "0.789415"; conf_lo "12.602949"; conf_hi "16.858883"; cov "87.059417";
Chr4	Cufflinks	exon	2228623	2228724	1000	-	.	gene_id "CUFF.51"; transcript_id "AT4G04470.1"; exon_number "5"; FPKM "14.7309161481"; frac "0.789415"; conf_lo "12.602949"; conf_hi "16.858883"; cov "87.059417";
Chr4	Cufflinks	exon	2228826	2228924	1000	-	.	gene_id "CUFF.51"; transcript_id "AT4G04470.1"; exon_number "6"; FPKM "14.7309161481"; frac "0.789415"; conf_lo "12.602949"; conf_hi "16.858883"; cov "87.059417";
Chr4	Cufflinks	exon	2229149	2229280	1000	-	.	gene_id "CUFF.51"; transcript_id "AT4G04470.1"; exon_number "7"; FPKM "14.7309161481"; frac "0.789415"; conf_lo "12.602949"; conf_hi "16.858883"; cov "87.059417";
Chr4	Cufflinks	transcript	2309413	2309571	1	-	.	gene_id "AT4G04601"; transcript_id "AT4G04601.1"; FPKM "0.0000000000"; frac "0.000000"; conf_lo "0.000000"; conf_hi "0.000000"; cov "0.000000"; full_read_support "no";
Chr4	Cufflinks	exon	2309413	2309571	1	-	.	gene_id "AT4G04601"; transcript_id "AT4G04601.1"; exon_number "1"; FPKM "0.0000000000"; frac "0.000000"; conf_lo "0.000000"; conf_hi "0.000000"; cov "0.000000";
Chr4	Cufflinks	transcript	2113404	2116693	1000	+	.	gene_id "CUFF.52"; transcript_id "AT4G04320.1"; FPKM "6.8423374582"; frac "0.402298"; conf_lo "5.884320"; conf_hi "7.800355"; cov "40.450329"; full_read_support "yes";
Chr4	Cufflinks	exon	2113404	2113648	1000	+	.	gene_id "CUFF.52"; transcript_id "AT4G04320.1"; exon_number "1"; FPKM "6.8423374582"; frac "0.402298"; conf_lo "5.884320"; conf_hi "7.800355"; cov "40.450329";
Chr4	Cufflinks	exon	2113882	2113964	1000	+	.	gene_id "CUFF.52"; transcript_id "AT4G04320.1"; exon_number "2"; FPKM "6.8423374582"; frac "0.402298"; conf_lo "5.884320"; conf_hi "7.800355"; cov "40.450329";
Chr4	Cufflinks	exon	2114036	2114126	1000	+	.	gene_id "CUFF.52"; transcript_id "AT4G04320.1"; exon_number "3"; FPKM "6.8423374582"; frac "0.402298"; conf_lo "5.884320"; conf_hi "7.800355"; cov "40.450329";
Chr4	Cufflinks	exon	2114222	2114348	1000	+	.	gene_id "CUFF.52"; transcript_id "AT4G04320.1"; exon_number "4"; FPKM "6.8423374582"; frac "0.402298"; conf_lo "5.884320"; conf_hi "7.800355"; cov "40.450329";
Chr4	Cufflinks	exon	2114435	2114600	1000	+	.	gene_id "CUFF.52"; transcript_id "AT4G04320.1"; exon_number "5"; FPKM "6.8423374582"; frac "0.402298"; conf_lo "5.884320"; conf_hi "7.800355"; cov "40.450329";
Chr4	Cufflinks	exon	2114721	2114865	1000	+	.	gene_id "CUFF.52"; transcript_id "AT4G04320.1"; exon_number "6"; FPKM "6.8423374582"; frac "0.402298"; conf_lo "5.884320"; conf_hi "7.800355"; cov "40.450329";
Chr4	Cufflinks	exon	2114949	2115039	1000	+	.	gene_id "CUFF.52"; transcript_id "AT4G04320.1"; exon_number "7"; FPKM "6.8423374582"; frac "0.402298"; conf_lo "5.884320"; conf_hi "7.800355"; cov "40.450329";
Chr4	Cufflinks	exon	2115121	2115179	1000	+	.	gene_id "CUFF.52"; transcript_id "AT4G04320.1"; exon_number "8"; FPKM "6.8423374582"; frac "0.402298"; conf_lo "5.884320"; conf_hi "7.800355"; cov "40.450329";
Chr4	Cufflinks	exon	2115257	2115334	1000	+	.	gene_id "CUFF.52"; transcript_id "AT4G04320.1"; exon_number "9"; FPKM "6.8423374582"; frac "0.402298"; conf_lo "5.884320"; conf_hi "7.800355"; cov "40.450329";
Chr4	Cufflinks	exon	2115463	2115546	1000	+	.	gene_id "CUFF.52"; transcript_id "AT4G04320.1"; exon_number "10"; FPKM "6.8423374582"; frac "0.402298"; conf_lo "5.884320"; conf_hi "7.800355"; cov "40.450329";
Chr4	Cufflinks	exon	2115638	2115813	1000	+	.	gene_id "CUFF.52"; transcript_id "AT4G04320.1"; exon_number "11"; FPKM "6.8423374582"; frac "0.402298"; conf_lo "5.884320"; conf_hi "7.800355"; cov "40.450329";
Chr4	Cufflinks	exon	2115900	2116028	1000	+	.	gene_id "CUFF.52"; transcript_id "AT4G04320.1"; exon_number "12"; FPKM "6.8423374582"; frac "0.402298"; conf_lo "5.884320"; conf_hi "7.800355"; cov "40.450329";
Chr4	Cufflinks	exon	2116113	2116185	1000	+	.	gene_id "CUFF.52"; transcript_id "AT4G04320.1"; exon_number "13"; FPKM "6.8423374582"; frac "0.402298"; conf_lo "5.884320"; conf_hi "7.800355"; cov "40.450329";
Chr4	Cufflinks	exon	2116268	2116353	1000	+	.	gene_id "CUFF.52"; transcript_id "AT4G04320.1"; exon_number "14"; FPKM "6.8423374582"; frac "0.402298"; conf_lo "5.884320"; conf_hi "7.800355"; cov "40.450329";
Chr4	Cufflinks	exon	2116441	2116693	1000	+	.	gene_id "CUFF.52"; transcript_id "AT4G04320.1"; exon_number "15"; FPKM "6.8423374582"; frac "0.402298"; conf_lo "5.884320"; conf_hi "7.800355"; cov "40.450329";
Chr4	Cufflinks	transcript	2113530	2116693	1	+	.	gene_id "CUFF.52"; transcript_id "AT4G04320.2"; FPKM "0.0000000000"; frac "0.000000"; conf_lo "0.000000"; conf_hi "0.064948"; cov "0.000000"; full_read_support "yes";
Chr4	Cufflinks	exon	2113530	2113648	1	+	.	gene_id "CUFF.52"; transcript_id "AT4G04320.2"; exon_number "1"; FPKM "0.0000000000"; frac "0.000000"; conf_lo "0.000000"; conf_hi "0.064948"; cov "0.000000";
Chr4	Cufflinks	exon	2113885	2113964	1	+	.	gene_id "CUFF.52"; transcript_id "AT4G04320.2"; exon_number "2"; FPKM "0.0000000000"; frac "0.000000"; conf_lo "0.000000"; conf_hi "0.064948"; cov "0.000000";
Chr4	Cufflinks	exon	2114036	2114126	1	+	.	gene_id "CUFF.52"; transcript_id "AT4G04320.2"; exon_number "3"; FPKM "0.0000000000"; frac "0.000000"; conf_lo "0.000000"; conf_hi "0.064948"; cov "0.000000";
Chr4	Cufflinks	exon	2114222	2114348	1	+	.	gene_id "CUFF.52"; transcript_id "AT4G04320.2"; exon_number "4"; FPKM "0.0000000000"; frac "0.000000"; conf_lo "0.000000"; conf_hi "0.064948"; cov "0.000000";
Chr4	Cufflinks	exon	2114435	2114600	1	+	.	gene_id "CUFF.52"; transcript_id "AT4G04320.2"; exon_number "5"; FPKM "0.0000000000"; frac "0.000000"; conf_lo "0.000000"; conf_hi "0.064948"; cov "0.000000";
Chr4	Cufflinks	exon	2114721	2114865	1	+	.	gene_id "CUFF.52"; transcript_id "AT4G04320.2"; exon_number "6"; FPKM "0.0000000000"; frac "0.000000"; conf_lo "0.000000"; conf_hi "0.064948"; cov "0.000000";
Chr4	Cufflinks	exon	2114949	2115039	1	+	.	gene_id "CUFF.52"; transcript_id "AT4G04320.2"; exon_number "7"; FPKM "0.0000000000"; frac "0.000000"; conf_lo "0.000000"; conf_hi "0.064948"; cov "0.000000";
Chr4	Cufflinks	exon	2115121	2115179	1	+	.	gene_id "CUFF.52"; transcript_id "AT4G04320.2"; exon_number "8"; FPKM "0.0000000000"; frac "0.000000"; conf_lo "0.000000"; conf_hi "0.064948"; cov "0.000000";
Chr4	Cufflinks	exon	2115257	2115334	1	+	.	gene_id "CUFF.52"; transcript_id "AT4G04320.2"; exon_number "9"; FPKM "0.0000000000"; frac "0.000000"; conf_lo "0.000000"; conf_hi "0.064948"; cov "0.000000";
Chr4	Cufflinks	exon	2115463	2115546	1	+	.	gene_id "CUFF.52"; transcript_id "AT4G04320.2"; exon_number "10"; FPKM "0.0000000000"; frac "0.000000"; conf_lo "0.000000"; conf_hi "0.064948"; cov "0.000000";
Chr4	Cufflinks	exon	2115638	2115813	1	+	.	gene_id "CUFF.52"; transcript_id "AT4G04320.2"; exon_number "11"; FPKM "0.0000000000"; frac "0.000000"; conf_lo "0.000000"; conf_hi "0.064948"; cov "0.000000";
Chr4	Cufflinks	exon	2115900	2116028	1	+	.	gene_id "CUFF.52"; transcript_id "AT4G04320.2"; exon_number "12"; FPKM "0.0000000000"; frac "0.000000"; conf_lo "0.000000"; conf_hi "0.064948"; cov "0.000000";
Chr4	Cufflinks	exon	2116113	2116185	1	+	.	gene_id "CUFF.52"; transcript_id "AT4G04320.2"; exon_number "13"; FPKM "0.0000000000"; frac "0.000000"; conf_lo "0.000000"; conf_hi "0.064948"; cov "0.000000";
Chr4	Cufflinks	exon	2116268	2116353	1	+	.	gene_id "CUFF.52"; transcript_id "AT4G04320.2"; exon_number "14"; FPKM "0.0000000000"; frac "0.000000"; conf_lo "0.000000"; conf_hi "0.064948"; cov "0.000000";
Chr4	Cufflinks	exon	2116441	2116693	1	+	.	gene_id "CUFF.52"; transcript_id "AT4G04320.2"; exon_number "15"; FPKM "0.0000000000"; frac "0.000000"; conf_lo "0.000000"; conf_hi "0.064948"; cov "0.000000";
Chr4	Cufflinks	transcript	2116553	2118597	1000	-	.	gene_id "CUFF.53"; transcript_id "AT4G04330.1"; FPKM "33.6460498372"; frac "0.597702"; conf_lo "29.699706"; conf_hi "37.592394"; cov "198.907727"; full_read_support "yes";
Chr4	Cufflinks	exon	2116553	2116780	1000	-	.	gene_id "CUFF.53"; transcript_id "AT4G04330.1"; exon_number "1"; FPKM "33.6460498372"; frac "0.597702"; conf_lo "29.699706"; conf_hi "37.592394"; cov "198.907727";
Chr4	Cufflinks	exon	2116866	2116928	1000	-	.	gene_id "CUFF.53"; transcript_id "AT4G04330.1"; exon_number "2"; FPKM "33.6460498372"; frac "0.597702"; conf_lo "29.699706"; conf_hi "37.592394"; cov "198.907727";
Chr4	Cufflinks	exon	2117038	2117054	1000	-	.	gene_id "CUFF.53"; transcript_id "AT4G04330.1"; exon_number "3"; FPKM "33.6460498372"; frac "0.597702"; conf_lo "29.699706"; conf_hi "37.592394"; cov "198.907727";
Chr4	Cufflinks	exon	2118003	2118120	1000	-	.	gene_id "CUFF.53"; transcript_id "AT4G04330.1"; exon_number "4"; FPKM "33.6460498372"; frac "0.597702"; conf_lo "29.699706"; conf_hi "37.592394"; cov "198.907727";
Chr4	Cufflinks	exon	2118203	2118297	1000	-	.	gene_id "CUFF.53"; transcript_id "AT4G04330.1"; exon_number "5"; FPKM "33.6460498372"; frac "0.597702"; conf_lo "29.699706"; conf_hi "37.592394"; cov "198.907727";
Chr4	Cufflinks	exon	2118413	2118597	1000	-	.	gene_id "CUFF.53"; transcript_id "AT4G04330.1"; exon_number "6"; FPKM "33.6460498372"; frac "0.597702"; conf_lo "29.699706"; conf_hi "37.592394"; cov "198.907727";
Chr4	Cufflinks	transcript	2335212	2335444	1000	-	.	gene_id "CUFF.54"; transcript_id "CUFF.54.1"; FPKM "11.9437973047"; frac "1.000000"; conf_lo "4.231838"; conf_hi "19.655757"; cov "70.644291"; full_read_support "yes";
Chr4	Cufflinks	exon	2335212	2335444	1000	-	.	gene_id "CUFF.54"; transcript_id "CUFF.54.1"; exon_number "1"; FPKM "11.9437973047"; frac "1.000000"; conf_lo "4.231838"; conf_hi "19.655757"; cov "70.644291";
Chr4	Cufflinks	transcript	2339586	2340049	1	-	.	gene_id "AT4G04632"; transcript_id "AT4G04632.1"; FPKM "0.0000000000"; frac "0.000000"; conf_lo "0.000000"; conf_hi "0.000000"; cov "0.000000"; full_read_support "no";
Chr4	Cufflinks	exon	2339586	2340049	1	-	.	gene_id "AT4G04632"; transcript_id "AT4G04632.1"; exon_number "1"; FPKM "0.0000000000"; frac "0.000000"; conf_lo "0.000000"; conf_hi "0.000000"; cov "0.000000";
Chr4	Cufflinks	transcript	2347903	2349156	1	+	.	gene_id "AT4G04635"; transcript_id "AT4G04635.1"; FPKM "0.0000000000"; frac "0.000000"; conf_lo "0.000000"; conf_hi "0.000000"; cov "0.000000"; full_read_support "no";
Chr4	Cufflinks	exon	2347903	2347957	1	+	.	gene_id "AT4G04635"; transcript_id "AT4G04635.1"; exon_number "1"; FPKM "0.0000000000"; frac "0.000000"; conf_lo "0.000000"; conf_hi "0.000000"; cov "0.000000";
Chr4	Cufflinks	exon	2348002	2348063	1	+	.	gene_id "AT4G04635"; transcript_id "AT4G04635.1"; exon_number "2"; FPKM "0.0000000000"; frac "0.000000"; conf_lo "0.000000"; conf_hi "0.000000"; cov "0.000000";
Chr4	Cufflinks	exon	2348201	2348721	1	+	.	gene_id "AT4G04635"; transcript_id "AT4G04635.1"; exon_number "3"; FPKM "0.0000000000"; frac "0.000000"; conf_lo "0.000000"; conf_hi "0.000000"; cov "0.000000";
Chr4	Cufflinks	exon	2348940	2349156	1	+	.	gene_id "AT4G04635"; transcript_id "AT4G04635.1"; exon_number "4"; FPKM "0.0000000000"; frac "0.000000"; conf_lo "0.000000"; conf_hi "0.000000"; cov "0.000000";
Chr4	Cufflinks	transcript	2331677	2332800	1000	-	.	gene_id "AT4G04630"; transcript_id "AT4G04630.1"; FPKM "3.4400664698"; frac "1.000000"; conf_lo "2.545977"; conf_hi "4.334156"; cov "20.326597"; full_read_support "yes";
Chr4	Cufflinks	exon	2331677	2332800	1000	-	.	gene_id "AT4G04630"; transcript_id "AT4G04630.1"; exon_number "1"; FPKM "3.4400664698"; frac "1.000000"; conf_lo "2.545977"; conf_hi "4.334156"; cov "20.326597";
Chr4	Cufflinks	transcript	2328449	2330136	1000	-	.	gene_id "CUFF.57"; transcript_id "AT4G04620.2"; FPKM "12.0404258731"; frac "0.566298"; conf_lo "9.505536"; conf_hi "14.575316"; cov "71.191144"; full_read_support "yes";
Chr4	Cufflinks	exon	2328449	2328766	1000	-	.	gene_id "CUFF.57"; transcript_id "AT4G04620.2"; exon_number "1"; FPKM "12.0404258731"; frac "0.566298"; conf_lo "9.505536"; conf_hi "14.575316"; cov "71.191144";
Chr4	Cufflinks	exon	2328865	2328983	1000	-	.	gene_id "CUFF.57"; transcript_id "AT4G04620.2"; exon_number "2"; FPKM "12.0404258731"; frac "0.566298"; conf_lo "9.505536"; conf_hi "14.575316"; cov "71.191144";
Chr4	Cufflinks	exon	2329270	2329322	1000	-	.	gene_id "CUFF.57"; transcript_id "AT4G04620.2"; exon_number "3"; FPKM "12.0404258731"; frac "0.566298"; conf_lo "9.505536"; conf_hi "14.575316"; cov "71.191144";
Chr4	Cufflinks	exon	2329402	2329457	1000	-	.	gene_id "CUFF.57"; transcript_id "AT4G04620.2"; exon_number "4"; FPKM "12.0404258731"; frac "0.566298"; conf_lo "9.505536"; conf_hi "14.575316"; cov "71.191144";
Chr4	Cufflinks	exon	2329890	2329943	1000	-	.	gene_id "CUFF.57"; transcript_id "AT4G04620.2"; exon_number "5"; FPKM "12.0404258731"; frac "0.566298"; conf_lo "9.505536"; conf_hi "14.575316"; cov "71.191144";
Chr4	Cufflinks	exon	2330060	2330136	1000	-	.	gene_id "CUFF.57"; transcript_id "AT4G04620.2"; exon_number "6"; FPKM "12.0404258731"; frac "0.566298"; conf_lo "9.505536"; conf_hi "14.575316"; cov "71.191144";
Chr4	Cufflinks	transcript	2328496	2330200	1	-	.	gene_id "CUFF.57"; transcript_id "AT4G04620.1"; FPKM "0.0000000000"; frac "0.000000"; conf_lo "0.000000"; conf_hi "0.191442"; cov "0.000000"; full_read_support "yes";
Chr4	Cufflinks	exon	2328496	2328766	1	-	.	gene_id "CUFF.57"; transcript_id "AT4G04620.1"; exon_number "1"; FPKM "0.0000000000"; frac "0.000000"; conf_lo "0.000000"; conf_hi "0.191442"; cov "0.000000";
Chr4	Cufflinks	exon	2328865	2328983	1	-	.	gene_id "CUFF.57"; transcript_id "AT4G04620.1"; exon_number "2"; FPKM "0.0000000000"; frac "0.000000"; conf_lo "0.000000"; conf_hi "0.191442"; cov "0.000000";
Chr4	Cufflinks	exon	2329270	2329322	1	-	.	gene_id "CUFF.57"; transcript_id "AT4G04620.1"; exon_number "3"; FPKM "0.0000000000"; frac "0.000000"; conf_lo "0.000000"; conf_hi "0.191442"; cov "0.000000";
Chr4	Cufflinks	exon	2329402	2329457	1	-	.	gene_id "CUFF.57"; transcript_id "AT4G04620.1"; exon_number "4"; FPKM "0.0000000000"; frac "0.000000"; conf_lo "0.000000"; conf_hi "0.191442"; cov "0.000000";
Chr4	Cufflinks	exon	2329890	2329974	1	-	.	gene_id "CUFF.57"; transcript_id "AT4G04620.1"; exon_number "5"; FPKM "0.0000000000"; frac "0.000000"; conf_lo "0.000000"; conf_hi "0.191442"; cov "0.000000";
Chr4	Cufflinks	exon	2330060	2330200	1	-	.	gene_id "CUFF.57"; transcript_id "AT4G04620.1"; exon_number "6"; FPKM "0.0000000000"; frac "0.000000"; conf_lo "0.000000"; conf_hi "0.191442"; cov "0.000000";
Chr4	Cufflinks	transcript	2328522	2330200	626	-	.	gene_id "CUFF.57"; transcript_id "CUFF.57.3"; FPKM "7.5457255712"; frac "0.433702"; conf_lo "5.681220"; conf_hi "9.410231"; cov "44.615435"; full_read_support "yes";
Chr4	Cufflinks	exon	2328522	2328766	626	-	.	gene_id "CUFF.57"; transcript_id "CUFF.57.3"; exon_number "1"; FPKM "7.5457255712"; frac "0.433702"; conf_lo "5.681220"; conf_hi "9.410231"; cov "44.615435";
Chr4	Cufflinks	exon	2328865	2328983	626	-	.	gene_id "CUFF.57"; transcript_id "CUFF.57.3"; exon_number "2"; FPKM "7.5457255712"; frac "0.433702"; conf_lo "5.681220"; conf_hi "9.410231"; cov "44.615435";
Chr4	Cufflinks	exon	2329270	2329322	626	-	.	gene_id "CUFF.57"; transcript_id "CUFF.57.3"; exon_number "3"; FPKM "7.5457255712"; frac "0.433702"; conf_lo "5.681220"; conf_hi "9.410231"; cov "44.615435";
Chr4	Cufflinks	exon	2329402	2329457	626	-	.	gene_id "CUFF.57"; transcript_id "CUFF.57.3"; exon_number "4"; FPKM "7.5457255712"; frac "0.433702"; conf_lo "5.681220"; conf_hi "9.410231"; cov "44.615435";
Chr4	Cufflinks	exon	2329890	2330200	626	-	.	gene_id "CUFF.57"; transcript_id "CUFF.57.3"; exon_number "5"; FPKM "7.5457255712"; frac "0.433702"; conf_lo "5.681220"; conf_hi "9.410231"; cov "44.615435";
Chr4	Cufflinks	transcript	2128078	2133069	582	+	.	gene_id "CUFF.55"; transcript_id "CUFF.55.1"; FPKM "4.1200419621"; frac "0.364428"; conf_lo "3.445125"; conf_hi "4.794959"; cov "24.348485"; full_read_support "yes";
Chr4	Cufflinks	exon	2128078	2128508	582	+	.	gene_id "CUFF.55"; transcript_id "CUFF.55.1"; exon_number "1"; FPKM "4.1200419621"; frac "0.364428"; conf_lo "3.445125"; conf_hi "4.794959"; cov "24.348485";
Chr4	Cufflinks	exon	2128714	2128858	582	+	.	gene_id "CUFF.55"; transcript_id "CUFF.55.1"; exon_number "2"; FPKM "4.1200419621"; frac "0.364428"; conf_lo "3.445125"; conf_hi "4.794959"; cov "24.348485";
Chr4	Cufflinks	exon	2128950	2129006	582	+	.	gene_id "CUFF.55"; transcript_id "CUFF.55.1"; exon_number "3"; FPKM "4.1200419621"; frac "0.364428"; conf_lo "3.445125"; conf_hi "4.794959"; cov "24.348485";
Chr4	Cufflinks	exon	2129264	2129383	582	+	.	gene_id "CUFF.55"; transcript_id "CUFF.55.1"; exon_number "4"; FPKM "4.1200419621"; frac "0.364428"; conf_lo "3.445125"; conf_hi "4.794959"; cov "24.348485";
Chr4	Cufflinks	exon	2129466	2129570	582	+	.	gene_id "CUFF.55"; transcript_id "CUFF.55.1"; exon_number "5"; FPKM "4.1200419621"; frac "0.364428"; conf_lo "3.445125"; conf_hi "4.794959"; cov "24.348485";
Chr4	Cufflinks	exon	2129664	2129910	582	+	.	gene_id "CUFF.55"; transcript_id "CUFF.55.1"; exon_number "6"; FPKM "4.1200419621"; frac "0.364428"; conf_lo "3.445125"; conf_hi "4.794959"; cov "24.348485";
Chr4	Cufflinks	exon	2129995	2130061	582	+	.	gene_id "CUFF.55"; transcript_id "CUFF.55.1"; exon_number "7"; FPKM "4.1200419621"; frac "0.364428"; conf_lo "3.445125"; conf_hi "4.794959"; cov "24.348485";
Chr4	Cufflinks	exon	2130135	2130289	582	+	.	gene_id "CUFF.55"; transcript_id "CUFF.55.1"; exon_number "8"; FPKM "4.1200419621"; frac "0.364428"; conf_lo "3.445125"; conf_hi "4.794959"; cov "24.348485";
Chr4	Cufflinks	exon	2130365	2130629	582	+	.	gene_id "CUFF.55"; transcript_id "CUFF.55.1"; exon_number "9"; FPKM "4.1200419621"; frac "0.364428"; conf_lo "3.445125"; conf_hi "4.794959"; cov "24.348485";
Chr4	Cufflinks	exon	2130705	2130899	582	+	.	gene_id "CUFF.55"; transcript_id "CUFF.55.1"; exon_number "10"; FPKM "4.1200419621"; frac "0.364428"; conf_lo "3.445125"; conf_hi "4.794959"; cov "24.348485";
Chr4	Cufflinks	exon	2130980	2131059	582	+	.	gene_id "CUFF.55"; transcript_id "CUFF.55.1"; exon_number "11"; FPKM "4.1200419621"; frac "0.364428"; conf_lo "3.445125"; conf_hi "4.794959"; cov "24.348485";
Chr4	Cufflinks	exon	2131271	2131333	582	+	.	gene_id "CUFF.55"; transcript_id "CUFF.55.1"; exon_number "12"; FPKM "4.1200419621"; frac "0.364428"; conf_lo "3.445125"; conf_hi "4.794959"; cov "24.348485";
Chr4	Cufflinks	exon	2131409	2131490	582	+	.	gene_id "CUFF.55"; transcript_id "CUFF.55.1"; exon_number "13"; FPKM "4.1200419621"; frac "0.364428"; conf_lo "3.445125"; conf_hi "4.794959"; cov "24.348485";
Chr4	Cufflinks	exon	2131569	2131646	582	+	.	gene_id "CUFF.55"; transcript_id "CUFF.55.1"; exon_number "14"; FPKM "4.1200419621"; frac "0.364428"; conf_lo "3.445125"; conf_hi "4.794959"; cov "24.348485";
Chr4	Cufflinks	exon	2131727	2131828	582	+	.	gene_id "CUFF.55"; transcript_id "CUFF.55.1"; exon_number "15"; FPKM "4.1200419621"; frac "0.364428"; conf_lo "3.445125"; conf_hi "4.794959"; cov "24.348485";
Chr4	Cufflinks	exon	2131906	2132078	582	+	.	gene_id "CUFF.55"; transcript_id "CUFF.55.1"; exon_number "16"; FPKM "4.1200419621"; frac "0.364428"; conf_lo "3.445125"; conf_hi "4.794959"; cov "24.348485";
Chr4	Cufflinks	exon	2132160	2132337	582	+	.	gene_id "CUFF.55"; transcript_id "CUFF.55.1"; exon_number "17"; FPKM "4.1200419621"; frac "0.364428"; conf_lo "3.445125"; conf_hi "4.794959"; cov "24.348485";
Chr4	Cufflinks	exon	2132411	2132488	582	+	.	gene_id "CUFF.55"; transcript_id "CUFF.55.1"; exon_number "18"; FPKM "4.1200419621"; frac "0.364428"; conf_lo "3.445125"; conf_hi "4.794959"; cov "24.348485";
Chr4	Cufflinks	exon	2132578	2132709	582	+	.	gene_id "CUFF.55"; transcript_id "CUFF.55.1"; exon_number "19"; FPKM "4.1200419621"; frac "0.364428"; conf_lo "3.445125"; conf_hi "4.794959"; cov "24.348485";
Chr4	Cufflinks	exon	2132788	2133069	582	+	.	gene_id "CUFF.55"; transcript_id "CUFF.55.1"; exon_number "20"; FPKM "4.1200419621"; frac "0.364428"; conf_lo "3.445125"; conf_hi "4.794959"; cov "24.348485";
Chr4	Cufflinks	transcript	2128090	2133150	1000	+	.	gene_id "CUFF.55"; transcript_id "AT4G04350.1"; FPKM "7.0709324741"; frac "0.635572"; conf_lo "6.224383"; conf_hi "7.917481"; cov "41.787558"; full_read_support "yes";
Chr4	Cufflinks	exon	2128090	2128508	1000	+	.	gene_id "CUFF.55"; transcript_id "AT4G04350.1"; exon_number "1"; FPKM "7.0709324741"; frac "0.635572"; conf_lo "6.224383"; conf_hi "7.917481"; cov "41.787558";
Chr4	Cufflinks	exon	2128714	2128858	1000	+	.	gene_id "CUFF.55"; transcript_id "AT4G04350.1"; exon_number "2"; FPKM "7.0709324741"; frac "0.635572"; conf_lo "6.224383"; conf_hi "7.917481"; cov "41.787558";
Chr4	Cufflinks	exon	2128950	2129006	1000	+	.	gene_id "CUFF.55"; transcript_id "AT4G04350.1"; exon_number "3"; FPKM "7.0709324741"; frac "0.635572"; conf_lo "6.224383"; conf_hi "7.917481"; cov "41.787558";
Chr4	Cufflinks	exon	2129264	2129383	1000	+	.	gene_id "CUFF.55"; transcript_id "AT4G04350.1"; exon_number "4"; FPKM "7.0709324741"; frac "0.635572"; conf_lo "6.224383"; conf_hi "7.917481"; cov "41.787558";
Chr4	Cufflinks	exon	2129466	2129570	1000	+	.	gene_id "CUFF.55"; transcript_id "AT4G04350.1"; exon_number "5"; FPKM "7.0709324741"; frac "0.635572"; conf_lo "6.224383"; conf_hi "7.917481"; cov "41.787558";
Chr4	Cufflinks	exon	2129687	2129910	1000	+	.	gene_id "CUFF.55"; transcript_id "AT4G04350.1"; exon_number "6"; FPKM "7.0709324741"; frac "0.635572"; conf_lo "6.224383"; conf_hi "7.917481"; cov "41.787558";
Chr4	Cufflinks	exon	2129995	2130061	1000	+	.	gene_id "CUFF.55"; transcript_id "AT4G04350.1"; exon_number "7"; FPKM "7.0709324741"; frac "0.635572"; conf_lo "6.224383"; conf_hi "7.917481"; cov "41.787558";
Chr4	Cufflinks	exon	2130135	2130289	1000	+	.	gene_id "CUFF.55"; transcript_id "AT4G04350.1"; exon_number "8"; FPKM "7.0709324741"; frac "0.635572"; conf_lo "6.224383"; conf_hi "7.917481"; cov "41.787558";
Chr4	Cufflinks	exon	2130365	2130629	1000	+	.	gene_id "CUFF.55"; transcript_id "AT4G04350.1"; exon_number "9"; FPKM "7.0709324741"; frac "0.635572"; conf_lo "6.224383"; conf_hi "7.917481"; cov "41.787558";
Chr4	Cufflinks	exon	2130705	2130899	1000	+	.	gene_id "CUFF.55"; transcript_id "AT4G04350.1"; exon_number "10"; FPKM "7.0709324741"; frac "0.635572"; conf_lo "6.224383"; conf_hi "7.917481"; cov "41.787558";
Chr4	Cufflinks	exon	2130980	2131059	1000	+	.	gene_id "CUFF.55"; transcript_id "AT4G04350.1"; exon_number "11"; FPKM "7.0709324741"; frac "0.635572"; conf_lo "6.224383"; conf_hi "7.917481"; cov "41.787558";
Chr4	Cufflinks	exon	2131271	2131333	1000	+	.	gene_id "CUFF.55"; transcript_id "AT4G04350.1"; exon_number "12"; FPKM "7.0709324741"; frac "0.635572"; conf_lo "6.224383"; conf_hi "7.917481"; cov "41.787558";
Chr4	Cufflinks	exon	2131409	2131490	1000	+	.	gene_id "CUFF.55"; transcript_id "AT4G04350.1"; exon_number "13"; FPKM "7.0709324741"; frac "0.635572"; conf_lo "6.224383"; conf_hi "7.917481"; cov "41.787558";
Chr4	Cufflinks	exon	2131569	2131646	1000	+	.	gene_id "CUFF.55"; transcript_id "AT4G04350.1"; exon_number "14"; FPKM "7.0709324741"; frac "0.635572"; conf_lo "6.224383"; conf_hi "7.917481"; cov "41.787558";
Chr4	Cufflinks	exon	2131727	2131828	1000	+	.	gene_id "CUFF.55"; transcript_id "AT4G04350.1"; exon_number "15"; FPKM "7.0709324741"; frac "0.635572"; conf_lo "6.224383"; conf_hi "7.917481"; cov "41.787558";
Chr4	Cufflinks	exon	2131906	2132078	1000	+	.	gene_id "CUFF.55"; transcript_id "AT4G04350.1"; exon_number "16"; FPKM "7.0709324741"; frac "0.635572"; conf_lo "6.224383"; conf_hi "7.917481"; cov "41.787558";
Chr4	Cufflinks	exon	2132160	2132337	1000	+	.	gene_id "CUFF.55"; transcript_id "AT4G04350.1"; exon_number "17"; FPKM "7.0709324741"; frac "0.635572"; conf_lo "6.224383"; conf_hi "7.917481"; cov "41.787558";
Chr4	Cufflinks	exon	2132411	2132488	1000	+	.	gene_id "CUFF.55"; transcript_id "AT4G04350.1"; exon_number "18"; FPKM "7.0709324741"; frac "0.635572"; conf_lo "6.224383"; conf_hi "7.917481"; cov "41.787558";
Chr4	Cufflinks	exon	2132578	2132709	1000	+	.	gene_id "CUFF.55"; transcript_id "AT4G04350.1"; exon_number "19"; FPKM "7.0709324741"; frac "0.635572"; conf_lo "6.224383"; conf_hi "7.917481"; cov "41.787558";
Chr4	Cufflinks	exon	2132788	2133150	1000	+	.	gene_id "CUFF.55"; transcript_id "AT4G04350.1"; exon_number "20"; FPKM "7.0709324741"; frac "0.635572"; conf_lo "6.224383"; conf_hi "7.917481"; cov "41.787558";
Chr4	Cufflinks	transcript	2133139	2133935	1	-	.	gene_id "CUFF.56"; transcript_id "AT4G04360.1"; FPKM "0.0000000000"; frac "0.000000"; conf_lo "0.000000"; conf_hi "0.248693"; cov "0.000000"; full_read_support "yes";
Chr4	Cufflinks	exon	2133139	2133461	1	-	.	gene_id "CUFF.56"; transcript_id "AT4G04360.1"; exon_number "1"; FPKM "0.0000000000"; frac "0.000000"; conf_lo "0.000000"; conf_hi "0.248693"; cov "0.000000";
Chr4	Cufflinks	exon	2133563	2133586	1	-	.	gene_id "CUFF.56"; transcript_id "AT4G04360.1"; exon_number "2"; FPKM "0.0000000000"; frac "0.000000"; conf_lo "0.000000"; conf_hi "0.248693"; cov "0.000000";
Chr4	Cufflinks	exon	2133680	2133935	1	-	.	gene_id "CUFF.56"; transcript_id "AT4G04360.1"; exon_number "3"; FPKM "0.0000000000"; frac "0.000000"; conf_lo "0.000000"; conf_hi "0.248693"; cov "0.000000";
Chr4	Cufflinks	transcript	2134060	2136249	1000	-	.	gene_id "AT4G04370"; transcript_id "AT4G04370.1"; FPKM "2.1357419955"; frac "1.000000"; conf_lo "1.656015"; conf_hi "2.615469"; cov "12.609541"; full_read_support "yes";
Chr4	Cufflinks	exon	2134060	2136249	1000	-	.	gene_id "AT4G04370"; transcript_id "AT4G04370.1"; exon_number "1"; FPKM "2.1357419955"; frac "1.000000"; conf_lo "1.656015"; conf_hi "2.615469"; cov "12.609541";
Chr4	Cufflinks	transcript	2325003	2327013	1000	+	.	gene_id "CUFF.58"; transcript_id "AT4G04610.1"; FPKM "23.4488235047"; frac "1.000000"; conf_lo "21.439044"; conf_hi "25.458603"; cov "138.487473"; full_read_support "yes";
Chr4	Cufflinks	exon	2325003	2325150	1000	+	.	gene_id "CUFF.58"; transcript_id "AT4G04610.1"; exon_number "1"; FPKM "23.4488235047"; frac "1.000000"; conf_lo "21.439044"; conf_hi "25.458603"; cov "138.487473";
Chr4	Cufflinks	exon	2325308	2325599	1000	+	.	gene_id "CUFF.58"; transcript_id "AT4G04610.1"; exon_number "2"; FPKM "23.4488235047"; frac "1.000000"; conf_lo "21.439044"; conf_hi "25.458603"; cov "138.487473";
Chr4	Cufflinks	exon	2325695	2327013	1000	+	.	gene_id "CUFF.58"; transcript_id "AT4G04610.1"; exon_number "3"; FPKM "23.4488235047"; frac "1.000000"; conf_lo "21.439044"; conf_hi "25.458603"; cov "138.487473";
Chr4	Cufflinks	transcript	2327044	2328264	1000	-	.	gene_id "CUFF.59"; transcript_id "AT4G04614.1"; FPKM "11.3300801951"; frac "1.000000"; conf_lo "9.429551"; conf_hi "13.230610"; cov "66.959558"; full_read_support "yes";
Chr4	Cufflinks	exon	2327044	2327684	1000	-	.	gene_id "CUFF.59"; transcript_id "AT4G04614.1"; exon_number "1"; FPKM "11.3300801951"; frac "1.000000"; conf_lo "9.429551"; conf_hi "13.230610"; cov "66.959558";
Chr4	Cufflinks	exon	2327761	2327924	1000	-	.	gene_id "CUFF.59"; transcript_id "AT4G04614.1"; exon_number "2"; FPKM "11.3300801951"; frac "1.000000"; conf_lo "9.429551"; conf_hi "13.230610"; cov "66.959558";
Chr4	Cufflinks	exon	2328181	2328264	1000	-	.	gene_id "CUFF.59"; transcript_id "AT4G04614.1"; exon_number "3"; FPKM "11.3300801951"; frac "1.000000"; conf_lo "9.429551"; conf_hi "13.230610"; cov "66.959558";
Chr4	Cufflinks	transcript	2181231	2194261	1000	+	.	gene_id "CUFF.60"; transcript_id "CUFF.60.1"; FPKM "0.5981381110"; frac "0.437009"; conf_lo "0.370415"; conf_hi "0.825861"; cov "3.530470"; full_read_support "yes";
Chr4	Cufflinks	exon	2181231	2181395	1000	+	.	gene_id "CUFF.60"; transcript_id "CUFF.60.1"; exon_number "1"; FPKM "0.5981381110"; frac "0.437009"; conf_lo "0.370415"; conf_hi "0.825861"; cov "3.530470";
Chr4	Cufflinks	exon	2181468	2181531	1000	+	.	gene_id "CUFF.60"; transcript_id "CUFF.60.1"; exon_number "2"; FPKM "0.5981381110"; frac "0.437009"; conf_lo "0.370415"; conf_hi "0.825861"; cov "3.530470";
Chr4	Cufflinks	exon	2181632	2181718	1000	+	.	gene_id "CUFF.60"; transcript_id "CUFF.60.1"; exon_number "3"; FPKM "0.5981381110"; frac "0.437009"; conf_lo "0.370415"; conf_hi "0.825861"; cov "3.530470";
Chr4	Cufflinks	exon	2191233	2194261	1000	+	.	gene_id "CUFF.60"; transcript_id "CUFF.60.1"; exon_number "4"; FPKM "0.5981381110"; frac "0.437009"; conf_lo "0.370415"; conf_hi "0.825861"; cov "3.530470";
Chr4	Cufflinks	transcript	2181234	2194261	426	+	.	gene_id "CUFF.60"; transcript_id "CUFF.60.2"; FPKM "0.2549523557"; frac "0.219980"; conf_lo "0.110628"; conf_hi "0.399277"; cov "1.504839"; full_read_support "yes";
Chr4	Cufflinks	exon	2181234	2181395	426	+	.	gene_id "CUFF.60"; transcript_id "CUFF.60.2"; exon_number "1"; FPKM "0.2549523557"; frac "0.219980"; conf_lo "0.110628"; conf_hi "0.399277"; cov "1.504839";
Chr4	Cufflinks	exon	2181468	2181718	426	+	.	gene_id "CUFF.60"; transcript_id "CUFF.60.2"; exon_number "2"; FPKM "0.2549523557"; frac "0.219980"; conf_lo "0.110628"; conf_hi "0.399277"; cov "1.504839";
Chr4	Cufflinks	exon	2190760	2194261	426	+	.	gene_id "CUFF.60"; transcript_id "CUFF.60.2"; exon_number "3"; FPKM "0.2549523557"; frac "0.219980"; conf_lo "0.110628"; conf_hi "0.399277"; cov "1.504839";
Chr4	Cufflinks	transcript	2181234	2194261	787	+	.	gene_id "CUFF.60"; transcript_id "CUFF.60.3"; FPKM "0.4709783963"; frac "0.343012"; conf_lo "0.256675"; conf_hi "0.685282"; cov "2.779918"; full_read_support "yes";
Chr4	Cufflinks	exon	2181234	2181396	787	+	.	gene_id "CUFF.60"; transcript_id "CUFF.60.3"; exon_number "1"; FPKM "0.4709783963"; frac "0.343012"; conf_lo "0.256675"; conf_hi "0.685282"; cov "2.779918";
Chr4	Cufflinks	exon	2181468	2181536	787	+	.	gene_id "CUFF.60"; transcript_id "CUFF.60.3"; exon_number "2"; FPKM "0.4709783963"; frac "0.343012"; conf_lo "0.256675"; conf_hi "0.685282"; cov "2.779918";
Chr4	Cufflinks	exon	2181637	2181718	787	+	.	gene_id "CUFF.60"; transcript_id "CUFF.60.3"; exon_number "3"; FPKM "0.4709783963"; frac "0.343012"; conf_lo "0.256675"; conf_hi "0.685282"; cov "2.779918";
Chr4	Cufflinks	exon	2191241	2194261	787	+	.	gene_id "CUFF.60"; transcript_id "CUFF.60.3"; exon_number "4"; FPKM "0.4709783963"; frac "0.343012"; conf_lo "0.256675"; conf_hi "0.685282"; cov "2.779918";
Chr4	Cufflinks	transcript	2189515	2193763	1	+	.	gene_id "CUFF.60"; transcript_id "AT4G04410.1"; FPKM "0.0000000000"; frac "0.000000"; conf_lo "0.000000"; conf_hi "0.025023"; cov "0.000000"; full_read_support "yes";
Chr4	Cufflinks	exon	2189515	2193763	1	+	.	gene_id "CUFF.60"; transcript_id "AT4G04410.1"; exon_number "1"; FPKM "0.0000000000"; frac "0.000000"; conf_lo "0.000000"; conf_hi "0.025023"; cov "0.000000";
Chr4	Cufflinks	transcript	2184313	2185717	1000	+	.	gene_id "CUFF.62"; transcript_id "CUFF.62.1"; FPKM "1.0480542738"; frac "1.000000"; conf_lo "0.620226"; conf_hi "1.475883"; cov "6.179944"; full_read_support "yes";
Chr4	Cufflinks	exon	2184313	2185717	1000	+	.	gene_id "CUFF.62"; transcript_id "CUFF.62.1"; exon_number "1"; FPKM "1.0480542738"; frac "1.000000"; conf_lo "0.620226"; conf_hi "1.475883"; cov "6.179944";
Chr4	Cufflinks	transcript	2184420	2184717	1	+	.	gene_id "CUFF.62"; transcript_id "AT4G04409.1"; FPKM "0.0000000000"; frac "0.000000"; conf_lo "0.000000"; conf_hi "0.978244"; cov "0.000000"; full_read_support "yes";
Chr4	Cufflinks	exon	2184420	2184717	1	+	.	gene_id "CUFF.62"; transcript_id "AT4G04409.1"; exon_number "1"; FPKM "0.0000000000"; frac "0.000000"; conf_lo "0.000000"; conf_hi "0.978244"; cov "0.000000";
Chr4	Cufflinks	transcript	2184059	2184400	1	-	.	gene_id "AT4G04408"; transcript_id "AT4G04408.1"; FPKM "0.0000000000"; frac "0.000000"; conf_lo "0.000000"; conf_hi "0.296613"; cov "0.000000"; full_read_support "no";
Chr4	Cufflinks	exon	2184059	2184400	1	-	.	gene_id "AT4G04408"; transcript_id "AT4G04408.1"; exon_number "1"; FPKM "0.0000000000"; frac "0.000000"; conf_lo "0.000000"; conf_hi "0.296613"; cov "0.000000";
Chr4	Cufflinks	transcript	2186338	2187491	1000	+	.	gene_id "CUFF.63"; transcript_id "CUFF.63.1"; FPKM "0.8463337138"; frac "1.000000"; conf_lo "0.423167"; conf_hi "1.269501"; cov "5.005832"; full_read_support "yes";
Chr4	Cufflinks	exon	2186338	2187491	1000	+	.	gene_id "CUFF.63"; transcript_id "CUFF.63.1"; exon_number "1"; FPKM "0.8463337138"; frac "1.000000"; conf_lo "0.423167"; conf_hi "1.269501"; cov "5.005832";
Chr4	Cufflinks	transcript	2259557	2262369	1000	+	.	gene_id "CUFF.61"; transcript_id "CUFF.61.1"; FPKM "0.9725668299"; frac "0.826104"; conf_lo "0.622930"; conf_hi "1.322203"; cov "5.747163"; full_read_support "no";
Chr4	Cufflinks	exon	2259557	2260426	1000	+	.	gene_id "CUFF.61"; transcript_id "CUFF.61.1"; exon_number "1"; FPKM "0.9725668299"; frac "0.826104"; conf_lo "0.622930"; conf_hi "1.322203"; cov "5.747163";
Chr4	Cufflinks	exon	2260510	2260635	1000	+	.	gene_id "CUFF.61"; transcript_id "CUFF.61.1"; exon_number "2"; FPKM "0.9725668299"; frac "0.826104"; conf_lo "0.622930"; conf_hi "1.322203"; cov "5.747163";
Chr4	Cufflinks	exon	2260716	2260835	1000	+	.	gene_id "CUFF.61"; transcript_id "CUFF.61.1"; exon_number "3"; FPKM "0.9725668299"; frac "0.826104"; conf_lo "0.622930"; conf_hi "1.322203"; cov "5.747163";
Chr4	Cufflinks	exon	2260936	2261146	1000	+	.	gene_id "CUFF.61"; transcript_id "CUFF.61.1"; exon_number "4"; FPKM "0.9725668299"; frac "0.826104"; conf_lo "0.622930"; conf_hi "1.322203"; cov "5.747163";
Chr4	Cufflinks	exon	2261226	2261463	1000	+	.	gene_id "CUFF.61"; transcript_id "CUFF.61.1"; exon_number "5"; FPKM "0.9725668299"; frac "0.826104"; conf_lo "0.622930"; conf_hi "1.322203"; cov "5.747163";
Chr4	Cufflinks	exon	2261549	2261687	1000	+	.	gene_id "CUFF.61"; transcript_id "CUFF.61.1"; exon_number "6"; FPKM "0.9725668299"; frac "0.826104"; conf_lo "0.622930"; conf_hi "1.322203"; cov "5.747163";
Chr4	Cufflinks	exon	2261854	2262369	1000	+	.	gene_id "CUFF.61"; transcript_id "CUFF.61.1"; exon_number "7"; FPKM "0.9725668299"; frac "0.826104"; conf_lo "0.622930"; conf_hi "1.322203"; cov "5.747163";
Chr4	Cufflinks	transcript	2259580	2262138	238	+	.	gene_id "CUFF.61"; transcript_id "AT4G04540.1"; FPKM "0.2322550900"; frac "0.173896"; conf_lo "0.016758"; conf_hi "0.447752"; cov "1.372459"; full_read_support "no";
Chr4	Cufflinks	exon	2259580	2260426	238	+	.	gene_id "CUFF.61"; transcript_id "AT4G04540.1"; exon_number "1"; FPKM "0.2322550900"; frac "0.173896"; conf_lo "0.016758"; conf_hi "0.447752"; cov "1.372459";
Chr4	Cufflinks	exon	2260510	2260635	238	+	.	gene_id "CUFF.61"; transcript_id "AT4G04540.1"; exon_number "2"; FPKM "0.2322550900"; frac "0.173896"; conf_lo "0.016758"; conf_hi "0.447752"; cov "1.372459";
Chr4	Cufflinks	exon	2260716	2260849	238	+	.	gene_id "CUFF.61"; transcript_id "AT4G04540.1"; exon_number "3"; FPKM "0.2322550900"; frac "0.173896"; conf_lo "0.016758"; conf_hi "0.447752"; cov "1.372459";
Chr4	Cufflinks	exon	2260936	2261146	238	+	.	gene_id "CUFF.61"; transcript_id "AT4G04540.1"; exon_number "4"; FPKM "0.2322550900"; frac "0.173896"; conf_lo "0.016758"; conf_hi "0.447752"; cov "1.372459";
Chr4	Cufflinks	exon	2261226	2261463	238	+	.	gene_id "CUFF.61"; transcript_id "AT4G04540.1"; exon_number "5"; FPKM "0.2322550900"; frac "0.173896"; conf_lo "0.016758"; conf_hi "0.447752"; cov "1.372459";
Chr4	Cufflinks	exon	2261549	2261687	238	+	.	gene_id "CUFF.61"; transcript_id "AT4G04540.1"; exon_number "6"; FPKM "0.2322550900"; frac "0.173896"; conf_lo "0.016758"; conf_hi "0.447752"; cov "1.372459";
Chr4	Cufflinks	exon	2261854	2262138	238	+	.	gene_id "CUFF.61"; transcript_id "AT4G04540.1"; exon_number "7"; FPKM "0.2322550900"; frac "0.173896"; conf_lo "0.016758"; conf_hi "0.447752"; cov "1.372459";
Chr4	Cufflinks	transcript	2270611	2274896	1	+	.	gene_id "AT4G04545"; transcript_id "AT4G04545.1"; FPKM "0.0000000000"; frac "0.000000"; conf_lo "0.000000"; conf_hi "0.000000"; cov "0.000000"; full_read_support "no";
Chr4	Cufflinks	exon	2270611	2270655	1	+	.	gene_id "AT4G04545"; transcript_id "AT4G04545.1"; exon_number "1"; FPKM "0.0000000000"; frac "0.000000"; conf_lo "0.000000"; conf_hi "0.000000"; cov "0.000000";
Chr4	Cufflinks	exon	2270762	2270842	1	+	.	gene_id "AT4G04545"; transcript_id "AT4G04545.1"; exon_number "2"; FPKM "0.0000000000"; frac "0.000000"; conf_lo "0.000000"; conf_hi "0.000000"; cov "0.000000";
Chr4	Cufflinks	exon	2271200	2271622	1	+	.	gene_id "AT4G04545"; transcript_id "AT4G04545.1"; exon_number "3"; FPKM "0.0000000000"; frac "0.000000"; conf_lo "0.000000"; conf_hi "0.000000"; cov "0.000000";
Chr4	Cufflinks	exon	2271892	2272104	1	+	.	gene_id "AT4G04545"; transcript_id "AT4G04545.1"; exon_number "4"; FPKM "0.0000000000"; frac "0.000000"; conf_lo "0.000000"; conf_hi "0.000000"; cov "0.000000";
Chr4	Cufflinks	exon	2272267	2272590	1	+	.	gene_id "AT4G04545"; transcript_id "AT4G04545.1"; exon_number "5"; FPKM "0.0000000000"; frac "0.000000"; conf_lo "0.000000"; conf_hi "0.000000"; cov "0.000000";
Chr4	Cufflinks	exon	2272684	2272854	1	+	.	gene_id "AT4G04545"; transcript_id "AT4G04545.1"; exon_number "6"; FPKM "0.0000000000"; frac "0.000000"; conf_lo "0.000000"; conf_hi "0.000000"; cov "0.000000";
Chr4	Cufflinks	exon	2272965	2273126	1	+	.	gene_id "AT4G04545"; transcript_id "AT4G04545.1"; exon_number "7"; FPKM "0.0000000000"; frac "0.000000"; conf_lo "0.000000"; conf_hi "0.000000"; cov "0.000000";
Chr4	Cufflinks	exon	2273202	2273321	1	+	.	gene_id "AT4G04545"; transcript_id "AT4G04545.1"; exon_number "8"; FPKM "0.0000000000"; frac "0.000000"; conf_lo "0.000000"; conf_hi "0.000000"; cov "0.000000";
Chr4	Cufflinks	exon	2273407	2273442	1	+	.	gene_id "AT4G04545"; transcript_id "AT4G04545.1"; exon_number "9"; FPKM "0.0000000000"; frac "0.000000"; conf_lo "0.000000"; conf_hi "0.000000"; cov "0.000000";
Chr4	Cufflinks	exon	2273521	2273915	1	+	.	gene_id "AT4G04545"; transcript_id "AT4G04545.1"; exon_number "10"; FPKM "0.0000000000"; frac "0.000000"; conf_lo "0.000000"; conf_hi "0.000000"; cov "0.000000";
Chr4	Cufflinks	exon	2273992	2274076	1	+	.	gene_id "AT4G04545"; transcript_id "AT4G04545.1"; exon_number "11"; FPKM "0.0000000000"; frac "0.000000"; conf_lo "0.000000"; conf_hi "0.000000"; cov "0.000000";
Chr4	Cufflinks	exon	2274220	2274655	1	+	.	gene_id "AT4G04545"; transcript_id "AT4G04545.1"; exon_number "12"; FPKM "0.0000000000"; frac "0.000000"; conf_lo "0.000000"; conf_hi "0.000000"; cov "0.000000";
Chr4	Cufflinks	exon	2274739	2274896	1	+	.	gene_id "AT4G04545"; transcript_id "AT4G04545.1"; exon_number "13"; FPKM "0.0000000000"; frac "0.000000"; conf_lo "0.000000"; conf_hi "0.000000"; cov "0.000000";
Chr4	Cufflinks	transcript	2275920	2277953	1	-	.	gene_id "AT4G04547"; transcript_id "AT4G04547.1"; FPKM "0.0000000000"; frac "0.000000"; conf_lo "0.000000"; conf_hi "0.000000"; cov "0.000000"; full_read_support "no";
Chr4	Cufflinks	exon	2275920	2277953	1	-	.	gene_id "AT4G04547"; transcript_id "AT4G04547.1"; exon_number "1"; FPKM "0.0000000000"; frac "0.000000"; conf_lo "0.000000"; conf_hi "0.000000"; cov "0.000000";
Chr4	Cufflinks	transcript	2281319	2282656	1	-	.	gene_id "AT4G04550"; transcript_id "AT4G04550.1"; FPKM "0.0000000000"; frac "0.000000"; conf_lo "0.000000"; conf_hi "0.000000"; cov "0.000000"; full_read_support "no";
Chr4	Cufflinks	exon	2281319	2282656	1	-	.	gene_id "AT4G04550"; transcript_id "AT4G04550.1"; exon_number "1"; FPKM "0.0000000000"; frac "0.000000"; conf_lo "0.000000"; conf_hi "0.000000"; cov "0.000000";
Chr4	Cufflinks	transcript	2283665	2288386	1	-	.	gene_id "AT4G04560"; transcript_id "AT4G04560.1"; FPKM "0.0000000000"; frac "0.000000"; conf_lo "0.000000"; conf_hi "0.000000"; cov "0.000000"; full_read_support "no";
Chr4	Cufflinks	exon	2283665	2288386	1	-	.	gene_id "AT4G04560"; transcript_id "AT4G04560.1"; exon_number "1"; FPKM "0.0000000000"; frac "0.000000"; conf_lo "0.000000"; conf_hi "0.000000"; cov "0.000000";
Chr4	Cufflinks	transcript	2289959	2292391	1000	+	.	gene_id "CUFF.64"; transcript_id "AT4G04570.2"; FPKM "9.4396818915"; frac "0.518160"; conf_lo "8.199525"; conf_hi "10.679839"; cov "55.767430"; full_read_support "yes";
Chr4	Cufflinks	exon	2289959	2290885	1000	+	.	gene_id "CUFF.64"; transcript_id "AT4G04570.2"; exon_number "1"; FPKM "9.4396818915"; frac "0.518160"; conf_lo "8.199525"; conf_hi "10.679839"; cov "55.767430";
Chr4	Cufflinks	exon	2291048	2291164	1000	+	.	gene_id "CUFF.64"; transcript_id "AT4G04570.2"; exon_number "2"; FPKM "9.4396818915"; frac "0.518160"; conf_lo "8.199525"; conf_hi "10.679839"; cov "55.767430";
Chr4	Cufflinks	exon	2291235	2291368	1000	+	.	gene_id "CUFF.64"; transcript_id "AT4G04570.2"; exon_number "3"; FPKM "9.4396818915"; frac "0.518160"; conf_lo "8.199525"; conf_hi "10.679839"; cov "55.767430";
Chr4	Cufflinks	exon	2291456	2291666	1000	+	.	gene_id "CUFF.64"; transcript_id "AT4G04570.2"; exon_number "4"; FPKM "9.4396818915"; frac "0.518160"; conf_lo "8.199525"; conf_hi "10.679839"; cov "55.767430";
Chr4	Cufflinks	exon	2291746	2291983	1000	+	.	gene_id "CUFF.64"; transcript_id "AT4G04570.2"; exon_number "5"; FPKM "9.4396818915"; frac "0.518160"; conf_lo "8.199525"; conf_hi "10.679839"; cov "55.767430";
Chr4	Cufflinks	exon	2292081	2292391	1000	+	.	gene_id "CUFF.64"; transcript_id "AT4G04570.2"; exon_number "6"; FPKM "9.4396818915"; frac "0.518160"; conf_lo "8.199525"; conf_hi "10.679839"; cov "55.767430";
Chr4	Cufflinks	transcript	2289959	2292755	855	+	.	gene_id "CUFF.64"; transcript_id "AT4G04570.1"; FPKM "8.0781247695"; frac "0.481840"; conf_lo "6.972600"; conf_hi "9.183650"; cov "47.723670"; full_read_support "yes";
Chr4	Cufflinks	exon	2289959	2290885	855	+	.	gene_id "CUFF.64"; transcript_id "AT4G04570.1"; exon_number "1"; FPKM "8.0781247695"; frac "0.481840"; conf_lo "6.972600"; conf_hi "9.183650"; cov "47.723670";
Chr4	Cufflinks	exon	2291048	2291164	855	+	.	gene_id "CUFF.64"; transcript_id "AT4G04570.1"; exon_number "2"; FPKM "8.0781247695"; frac "0.481840"; conf_lo "6.972600"; conf_hi "9.183650"; cov "47.723670";
Chr4	Cufflinks	exon	2291235	2291368	855	+	.	gene_id "CUFF.64"; transcript_id "AT4G04570.1"; exon_number "3"; FPKM "8.0781247695"; frac "0.481840"; conf_lo "6.972600"; conf_hi "9.183650"; cov "47.723670";
Chr4	Cufflinks	exon	2291456	2291666	855	+	.	gene_id "CUFF.64"; transcript_id "AT4G04570.1"; exon_number "4"; FPKM "8.0781247695"; frac "0.481840"; conf_lo "6.972600"; conf_hi "9.183650"; cov "47.723670";
Chr4	Cufflinks	exon	2291746	2291983	855	+	.	gene_id "CUFF.64"; transcript_id "AT4G04570.1"; exon_number "5"; FPKM "8.0781247695"; frac "0.481840"; conf_lo "6.972600"; conf_hi "9.183650"; cov "47.723670";
Chr4	Cufflinks	exon	2292081	2292219	855	+	.	gene_id "CUFF.64"; transcript_id "AT4G04570.1"; exon_number "6"; FPKM "8.0781247695"; frac "0.481840"; conf_lo "6.972600"; conf_hi "9.183650"; cov "47.723670";
Chr4	Cufflinks	exon	2292433	2292755	855	+	.	gene_id "CUFF.64"; transcript_id "AT4G04570.1"; exon_number "7"; FPKM "8.0781247695"; frac "0.481840"; conf_lo "6.972600"; conf_hi "9.183650"; cov "47.723670";
Chr4	Cufflinks	transcript	2736118	2738228	1000	+	.	gene_id "CUFF.65"; transcript_id "CUFF.65.1"; FPKM "0.9265865768"; frac "1.000000"; conf_lo "0.604518"; conf_hi "1.248655"; cov "5.473721"; full_read_support "yes";
Chr4	Cufflinks	exon	2736118	2738228	1000	+	.	gene_id "CUFF.65"; transcript_id "CUFF.65.1"; exon_number "1"; FPKM "0.9265865768"; frac "1.000000"; conf_lo "0.604518"; conf_hi "1.248655"; cov "5.473721";
Chr4	Cufflinks	transcript	2736135	2736584	1	+	.	gene_id "CUFF.65"; transcript_id "AT4G05370.1"; FPKM "0.0000000000"; frac "0.000000"; conf_lo "0.000000"; conf_hi "0.397788"; cov "0.000000"; full_read_support "yes";
Chr4	Cufflinks	exon	2736135	2736584	1	+	.	gene_id "CUFF.65"; transcript_id "AT4G05370.1"; exon_number "1"; FPKM "0.0000000000"; frac "0.000000"; conf_lo "0.000000"; conf_hi "0.397788"; cov "0.000000";
Chr4	Cufflinks	transcript	2737146	2737983	1	+	.	gene_id "CUFF.65"; transcript_id "AT4G05380.1"; FPKM "0.0000000000"; frac "0.000000"; conf_lo "0.000000"; conf_hi "0.183811"; cov "0.000000"; full_read_support "yes";
Chr4	Cufflinks	exon	2737146	2737514	1	+	.	gene_id "CUFF.65"; transcript_id "AT4G05380.1"; exon_number "1"; FPKM "0.0000000000"; frac "0.000000"; conf_lo "0.000000"; conf_hi "0.183811"; cov "0.000000";
Chr4	Cufflinks	exon	2737606	2737983	1	+	.	gene_id "CUFF.65"; transcript_id "AT4G05380.1"; exon_number "2"; FPKM "0.0000000000"; frac "0.000000"; conf_lo "0.000000"; conf_hi "0.183811"; cov "0.000000";
Chr4	Cufflinks	transcript	2753233	2754645	1000	+	.	gene_id "CUFF.66"; transcript_id "CUFF.66.1"; FPKM "0.7725150323"; frac "1.000000"; conf_lo "0.308291"; conf_hi "1.236739"; cov "4.557792"; full_read_support "no";
Chr4	Cufflinks	exon	2753233	2753448	1000	+	.	gene_id "CUFF.66"; transcript_id "CUFF.66.1"; exon_number "1"; FPKM "0.7725150323"; frac "1.000000"; conf_lo "0.308291"; conf_hi "1.236739"; cov "4.557792";
Chr4	Cufflinks	exon	2753568	2753882	1000	+	.	gene_id "CUFF.66"; transcript_id "CUFF.66.1"; exon_number "2"; FPKM "0.7725150323"; frac "1.000000"; conf_lo "0.308291"; conf_hi "1.236739"; cov "4.557792";
Chr4	Cufflinks	exon	2754088	2754118	1000	+	.	gene_id "CUFF.66"; transcript_id "CUFF.66.1"; exon_number "3"; FPKM "0.7725150323"; frac "1.000000"; conf_lo "0.308291"; conf_hi "1.236739"; cov "4.557792";
Chr4	Cufflinks	exon	2754225	2754645	1000	+	.	gene_id "CUFF.66"; transcript_id "CUFF.66.1"; exon_number "4"; FPKM "0.7725150323"; frac "1.000000"; conf_lo "0.308291"; conf_hi "1.236739"; cov "4.557792";
Chr4	Cufflinks	transcript	2753582	2754420	1	+	.	gene_id "CUFF.66"; transcript_id "AT4G05430.1"; FPKM "0.0000000000"; frac "0.000000"; conf_lo "0.000000"; conf_hi "0.304686"; cov "0.000000"; full_read_support "no";
Chr4	Cufflinks	exon	2753582	2753882	1	+	.	gene_id "CUFF.66"; transcript_id "AT4G05430.1"; exon_number "1"; FPKM "0.0000000000"; frac "0.000000"; conf_lo "0.000000"; conf_hi "0.304686"; cov "0.000000";
Chr4	Cufflinks	exon	2754088	2754118	1	+	.	gene_id "CUFF.66"; transcript_id "AT4G05430.1"; exon_number "2"; FPKM "0.0000000000"; frac "0.000000"; conf_lo "0.000000"; conf_hi "0.304686"; cov "0.000000";
Chr4	Cufflinks	exon	2754225	2754420	1	+	.	gene_id "CUFF.66"; transcript_id "AT4G05430.1"; exon_number "3"; FPKM "0.0000000000"; frac "0.000000"; conf_lo "0.000000"; conf_hi "0.304686"; cov "0.000000";
Chr4	Cufflinks	transcript	2763256	2765351	1	-	.	gene_id "CUFF.67"; transcript_id "AT4G05470.1"; FPKM "0.0000000000"; frac "0.000000"; conf_lo "0.000000"; conf_hi "0.000000"; cov "0.000000"; full_read_support "no";
Chr4	Cufflinks	exon	2763256	2763757	1	-	.	gene_id "CUFF.67"; transcript_id "AT4G05470.1"; exon_number "1"; FPKM "0.0000000000"; frac "0.000000"; conf_lo "0.000000"; conf_hi "0.000000"; cov "0.000000";
Chr4	Cufflinks	exon	2764939	2765351	1	-	.	gene_id "CUFF.67"; transcript_id "AT4G05470.1"; exon_number "2"; FPKM "0.0000000000"; frac "0.000000"; conf_lo "0.000000"; conf_hi "0.000000"; cov "0.000000";
Chr4	Cufflinks	transcript	2765962	2767957	1	-	.	gene_id "AT4G05475"; transcript_id "AT4G05475.1"; FPKM "0.0000000000"; frac "0.000000"; conf_lo "0.000000"; conf_hi "0.000000"; cov "0.000000"; full_read_support "no";
Chr4	Cufflinks	exon	2765962	2766499	1	-	.	gene_id "AT4G05475"; transcript_id "AT4G05475.1"; exon_number "1"; FPKM "0.0000000000"; frac "0.000000"; conf_lo "0.000000"; conf_hi "0.000000"; cov "0.000000";
Chr4	Cufflinks	exon	2767566	2767957	1	-	.	gene_id "AT4G05475"; transcript_id "AT4G05475.1"; exon_number "2"; FPKM "0.0000000000"; frac "0.000000"; conf_lo "0.000000"; conf_hi "0.000000"; cov "0.000000";
Chr4	Cufflinks	transcript	2771044	2772252	1	-	.	gene_id "AT4G05490"; transcript_id "AT4G05490.1"; FPKM "0.0000000000"; frac "0.000000"; conf_lo "0.000000"; conf_hi "0.000000"; cov "0.000000"; full_read_support "no";
Chr4	Cufflinks	exon	2771044	2771602	1	-	.	gene_id "AT4G05490"; transcript_id "AT4G05490.1"; exon_number "1"; FPKM "0.0000000000"; frac "0.000000"; conf_lo "0.000000"; conf_hi "0.000000"; cov "0.000000";
Chr4	Cufflinks	exon	2771888	2772252	1	-	.	gene_id "AT4G05490"; transcript_id "AT4G05490.1"; exon_number "2"; FPKM "0.0000000000"; frac "0.000000"; conf_lo "0.000000"; conf_hi "0.000000"; cov "0.000000";
Chr4	Cufflinks	transcript	2776207	2776365	1	-	.	gene_id "AT4G05494"; transcript_id "AT4G05494.1"; FPKM "0.0000000000"; frac "0.000000"; conf_lo "0.000000"; conf_hi "0.000000"; cov "0.000000"; full_read_support "no";
Chr4	Cufflinks	exon	2776207	2776365	1	-	.	gene_id "AT4G05494"; transcript_id "AT4G05494.1"; exon_number "1"; FPKM "0.0000000000"; frac "0.000000"; conf_lo "0.000000"; conf_hi "0.000000"; cov "0.000000";
Chr4	Cufflinks	transcript	2757214	2758275	1000	+	.	gene_id "AT4G05440"; transcript_id "AT4G05440.1"; FPKM "9.0689824331"; frac "1.000000"; conf_lo "7.547734"; conf_hi "10.590231"; cov "53.543649"; full_read_support "yes";
Chr4	Cufflinks	exon	2757214	2758275	1000	+	.	gene_id "AT4G05440"; transcript_id "AT4G05440.1"; exon_number "1"; FPKM "9.0689824331"; frac "1.000000"; conf_lo "7.547734"; conf_hi "10.590231"; cov "53.543649";
Chr4	Cufflinks	transcript	2757274	2758117	1	+	.	gene_id "AT4G05440"; transcript_id "AT4G05440.2"; FPKM "0.0000000000"; frac "0.000000"; conf_lo "0.000000"; conf_hi "0.228530"; cov "0.000000"; full_read_support "no";
Chr4	Cufflinks	exon	2757274	2757870	1	+	.	gene_id "AT4G05440"; transcript_id "AT4G05440.2"; exon_number "1"; FPKM "0.0000000000"; frac "0.000000"; conf_lo "0.000000"; conf_hi "0.228530"; cov "0.000000";
Chr4	Cufflinks	exon	2758076	2758117	1	+	.	gene_id "AT4G05440"; transcript_id "AT4G05440.2"; exon_number "2"; FPKM "0.0000000000"; frac "0.000000"; conf_lo "0.000000"; conf_hi "0.228530"; cov "0.000000";
Chr4	Cufflinks	transcript	2776689	2777150	1	-	.	gene_id "AT4G05495"; transcript_id "AT4G05495.1"; FPKM "0.0000000000"; frac "0.000000"; conf_lo "0.000000"; conf_hi "0.000000"; cov "0.000000"; full_read_support "no";
Chr4	Cufflinks	exon	2776689	2777150	1	-	.	gene_id "AT4G05495"; transcript_id "AT4G05495.1"; exon_number "1"; FPKM "0.0000000000"; frac "0.000000"; conf_lo "0.000000"; conf_hi "0.000000"; cov "0.000000";
Chr4	Cufflinks	transcript	2777903	2778801	1	-	.	gene_id "AT4G05497"; transcript_id "AT4G05497.1"; FPKM "0.0000000000"; frac "0.000000"; conf_lo "0.000000"; conf_hi "0.000000"; cov "0.000000"; full_read_support "no";
Chr4	Cufflinks	exon	2777903	2778290	1	-	.	gene_id "AT4G05497"; transcript_id "AT4G05497.1"; exon_number "1"; FPKM "0.0000000000"; frac "0.000000"; conf_lo "0.000000"; conf_hi "0.000000"; cov "0.000000";
Chr4	Cufflinks	exon	2778449	2778801	1	-	.	gene_id "AT4G05497"; transcript_id "AT4G05497.1"; exon_number "2"; FPKM "0.0000000000"; frac "0.000000"; conf_lo "0.000000"; conf_hi "0.000000"; cov "0.000000";
Chr4	Cufflinks	transcript	2780170	2782675	1	-	.	gene_id "AT4G05500"; transcript_id "AT4G05500.1"; FPKM "0.0000000000"; frac "0.000000"; conf_lo "0.000000"; conf_hi "0.000000"; cov "0.000000"; full_read_support "no";
Chr4	Cufflinks	exon	2780170	2782675	1	-	.	gene_id "AT4G05500"; transcript_id "AT4G05500.1"; exon_number "1"; FPKM "0.0000000000"; frac "0.000000"; conf_lo "0.000000"; conf_hi "0.000000"; cov "0.000000";
Chr4	Cufflinks	transcript	2783273	2785276	1	-	.	gene_id "AT4G05502"; transcript_id "AT4G05502.1"; FPKM "0.0000000000"; frac "0.000000"; conf_lo "0.000000"; conf_hi "0.000000"; cov "0.000000"; full_read_support "no";
Chr4	Cufflinks	exon	2783273	2785276	1	-	.	gene_id "AT4G05502"; transcript_id "AT4G05502.1"; exon_number "1"; FPKM "0.0000000000"; frac "0.000000"; conf_lo "0.000000"; conf_hi "0.000000"; cov "0.000000";
Chr4	Cufflinks	transcript	2789656	2789741	1	-	.	gene_id "AT4G05508"; transcript_id "AT4G05508.1"; FPKM "0.0000000000"; frac "0.000000"; conf_lo "0.000000"; conf_hi "0.000000"; cov "0.000000"; full_read_support "no";
Chr4	Cufflinks	exon	2789656	2789741	1	-	.	gene_id "AT4G05508"; transcript_id "AT4G05508.1"; exon_number "1"; FPKM "0.0000000000"; frac "0.000000"; conf_lo "0.000000"; conf_hi "0.000000"; cov "0.000000";
Chr4	Cufflinks	transcript	2790193	2792321	1	-	.	gene_id "AT4G05510"; transcript_id "AT4G05510.1"; FPKM "0.0000000000"; frac "0.000000"; conf_lo "0.000000"; conf_hi "0.000000"; cov "0.000000"; full_read_support "no";
Chr4	Cufflinks	exon	2790193	2792321	1	-	.	gene_id "AT4G05510"; transcript_id "AT4G05510.1"; exon_number "1"; FPKM "0.0000000000"; frac "0.000000"; conf_lo "0.000000"; conf_hi "0.000000"; cov "0.000000";
Chr4	Cufflinks	transcript	2785708	2787991	1000	+	.	gene_id "AT4G05505"; transcript_id "AT4G05505.1"; FPKM "0.0242813484"; frac "1.000000"; conf_lo "0.000000"; conf_hi "0.072844"; cov "0.143618"; full_read_support "yes";
Chr4	Cufflinks	exon	2785708	2787991	1000	+	.	gene_id "AT4G05505"; transcript_id "AT4G05505.1"; exon_number "1"; FPKM "0.0242813484"; frac "1.000000"; conf_lo "0.000000"; conf_hi "0.072844"; cov "0.143618";
Chr4	Cufflinks	transcript	2808054	2809025	1	-	.	gene_id "AT4G05523"; transcript_id "AT4G05523.1"; FPKM "0.0000000000"; frac "0.000000"; conf_lo "0.000000"; conf_hi "0.000000"; cov "0.000000"; full_read_support "no";
Chr4	Cufflinks	exon	2808054	2808126	1	-	.	gene_id "AT4G05523"; transcript_id "AT4G05523.1"; exon_number "1"; FPKM "0.0000000000"; frac "0.000000"; conf_lo "0.000000"; conf_hi "0.000000"; cov "0.000000";
Chr4	Cufflinks	exon	2808220	2808466	1	-	.	gene_id "AT4G05523"; transcript_id "AT4G05523.1"; exon_number "2"; FPKM "0.0000000000"; frac "0.000000"; conf_lo "0.000000"; conf_hi "0.000000"; cov "0.000000";
Chr4	Cufflinks	exon	2808680	2809025	1	-	.	gene_id "AT4G05523"; transcript_id "AT4G05523.1"; exon_number "3"; FPKM "0.0000000000"; frac "0.000000"; conf_lo "0.000000"; conf_hi "0.000000"; cov "0.000000";
Chr4	Cufflinks	transcript	2811266	2814539	1	+	.	gene_id "AT4G05526"; transcript_id "AT4G05526.1"; FPKM "0.0000000000"; frac "0.000000"; conf_lo "0.000000"; conf_hi "0.000000"; cov "0.000000"; full_read_support "no";
Chr4	Cufflinks	exon	2811266	2814539	1	+	.	gene_id "AT4G05526"; transcript_id "AT4G05526.1"; exon_number "1"; FPKM "0.0000000000"; frac "0.000000"; conf_lo "0.000000"; conf_hi "0.000000"; cov "0.000000";
Chr4	Cufflinks	transcript	2741160	2742949	244	+	.	gene_id "CUFF.69"; transcript_id "AT4G05400.2"; FPKM "3.5981725658"; frac "0.114919"; conf_lo "2.331865"; conf_hi "4.864480"; cov "21.250495"; full_read_support "yes";
Chr4	Cufflinks	exon	2741160	2742021	244	+	.	gene_id "CUFF.69"; transcript_id "AT4G05400.2"; exon_number "1"; FPKM "3.5981725658"; frac "0.114919"; conf_lo "2.331865"; conf_hi "4.864480"; cov "21.250495";
Chr4	Cufflinks	exon	2742158	2742199	244	+	.	gene_id "CUFF.69"; transcript_id "AT4G05400.2"; exon_number "2"; FPKM "3.5981725658"; frac "0.114919"; conf_lo "2.331865"; conf_hi "4.864480"; cov "21.250495";
Chr4	Cufflinks	exon	2742742	2742949	244	+	.	gene_id "CUFF.69"; transcript_id "AT4G05400.2"; exon_number "3"; FPKM "3.5981725658"; frac "0.114919"; conf_lo "2.331865"; conf_hi "4.864480"; cov "21.250495";
Chr4	Cufflinks	transcript	2741160	2743009	354	+	.	gene_id "CUFF.69"; transcript_id "CUFF.69.2"; FPKM "5.2309432006"; frac "0.170711"; conf_lo "3.931632"; conf_hi "6.530254"; cov "30.893497"; full_read_support "yes";
Chr4	Cufflinks	exon	2741160	2742021	354	+	.	gene_id "CUFF.69"; transcript_id "CUFF.69.2"; exon_number "1"; FPKM "5.2309432006"; frac "0.170711"; conf_lo "3.931632"; conf_hi "6.530254"; cov "30.893497";
Chr4	Cufflinks	exon	2742740	2743009	354	+	.	gene_id "CUFF.69"; transcript_id "CUFF.69.2"; exon_number "2"; FPKM "5.2309432006"; frac "0.170711"; conf_lo "3.931632"; conf_hi "6.530254"; cov "30.893497";
Chr4	Cufflinks	transcript	2741186	2742949	1000	+	.	gene_id "CUFF.69"; transcript_id "AT4G05400.1"; FPKM "14.7372128301"; frac "0.435772"; conf_lo "12.543476"; conf_hi "16.930949"; cov "87.036702"; full_read_support "yes";
Chr4	Cufflinks	exon	2741186	2742021	1000	+	.	gene_id "CUFF.69"; transcript_id "AT4G05400.1"; exon_number "1"; FPKM "14.7372128301"; frac "0.435772"; conf_lo "12.543476"; conf_hi "16.930949"; cov "87.036702";
Chr4	Cufflinks	exon	2742742	2742949	1000	+	.	gene_id "CUFF.69"; transcript_id "AT4G05400.1"; exon_number "2"; FPKM "14.7372128301"; frac "0.435772"; conf_lo "12.543476"; conf_hi "16.930949"; cov "87.036702";
Chr4	Cufflinks	transcript	2742932	2745627	1000	-	.	gene_id "CUFF.70"; transcript_id "AT4G05410.1"; FPKM "4.6422153958"; frac "0.278598"; conf_lo "3.870023"; conf_hi "5.414408"; cov "27.416522"; full_read_support "yes";
Chr4	Cufflinks	exon	2742932	2743306	1000	-	.	gene_id "CUFF.70"; transcript_id "AT4G05410.1"; exon_number "1"; FPKM "4.6422153958"; frac "0.278598"; conf_lo "3.870023"; conf_hi "5.414408"; cov "27.416522";
Chr4	Cufflinks	exon	2743421	2743486	1000	-	.	gene_id "CUFF.70"; transcript_id "AT4G05410.1"; exon_number "2"; FPKM "4.6422153958"; frac "0.278598"; conf_lo "3.870023"; conf_hi "5.414408"; cov "27.416522";
Chr4	Cufflinks	exon	2743611	2743780	1000	-	.	gene_id "CUFF.70"; transcript_id "AT4G05410.1"; exon_number "3"; FPKM "4.6422153958"; frac "0.278598"; conf_lo "3.870023"; conf_hi "5.414408"; cov "27.416522";
Chr4	Cufflinks	exon	2743923	2744124	1000	-	.	gene_id "CUFF.70"; transcript_id "AT4G05410.1"; exon_number "4"; FPKM "4.6422153958"; frac "0.278598"; conf_lo "3.870023"; conf_hi "5.414408"; cov "27.416522";
Chr4	Cufflinks	exon	2744222	2744446	1000	-	.	gene_id "CUFF.70"; transcript_id "AT4G05410.1"; exon_number "5"; FPKM "4.6422153958"; frac "0.278598"; conf_lo "3.870023"; conf_hi "5.414408"; cov "27.416522";
Chr4	Cufflinks	exon	2744539	2744881	1000	-	.	gene_id "CUFF.70"; transcript_id "AT4G05410.1"; exon_number "6"; FPKM "4.6422153958"; frac "0.278598"; conf_lo "3.870023"; conf_hi "5.414408"; cov "27.416522";
Chr4	Cufflinks	exon	2745091	2745627	1000	-	.	gene_id "CUFF.70"; transcript_id "AT4G05410.1"; exon_number "7"; FPKM "4.6422153958"; frac "0.278598"; conf_lo "3.870023"; conf_hi "5.414408"; cov "27.416522";
Chr4	Cufflinks	transcript	2818776	2821065	1000	-	.	gene_id "AT4G05540"; transcript_id "AT4G05540.1"; FPKM "0.0541056695"; frac "1.000000"; conf_lo "0.000000"; conf_hi "0.130729"; cov "0.320020"; full_read_support "no";
Chr4	Cufflinks	exon	2818776	2819095	1000	-	.	gene_id "AT4G05540"; transcript_id "AT4G05540.1"; exon_number "1"; FPKM "0.0541056695"; frac "1.000000"; conf_lo "0.000000"; conf_hi "0.130729"; cov "0.320020";
Chr4	Cufflinks	exon	2819174	2819498	1000	-	.	gene_id "AT4G05540"; transcript_id "AT4G05540.1"; exon_number "2"; FPKM "0.0541056695"; frac "1.000000"; conf_lo "0.000000"; conf_hi "0.130729"; cov "0.320020";
Chr4	Cufflinks	exon	2819567	2820736	1000	-	.	gene_id "AT4G05540"; transcript_id "AT4G05540.1"; exon_number "3"; FPKM "0.0541056695"; frac "1.000000"; conf_lo "0.000000"; conf_hi "0.130729"; cov "0.320020";
Chr4	Cufflinks	exon	2820811	2821065	1000	-	.	gene_id "AT4G05540"; transcript_id "AT4G05540.1"; exon_number "4"; FPKM "0.0541056695"; frac "1.000000"; conf_lo "0.000000"; conf_hi "0.130729"; cov "0.320020";
Chr4	Cufflinks	transcript	2822778	2824358	1	+	.	gene_id "AT4G05550"; transcript_id "AT4G05550.1"; FPKM "0.0000000000"; frac "0.000000"; conf_lo "0.000000"; conf_hi "0.000000"; cov "0.000000"; full_read_support "no";
Chr4	Cufflinks	exon	2822778	2824358	1	+	.	gene_id "AT4G05550"; transcript_id "AT4G05550.1"; exon_number "1"; FPKM "0.0000000000"; frac "0.000000"; conf_lo "0.000000"; conf_hi "0.000000"; cov "0.000000";
Chr4	Cufflinks	transcript	2826047	2826659	1	+	.	gene_id "AT4G05553"; transcript_id "AT4G05553.1"; FPKM "0.0000000000"; frac "0.000000"; conf_lo "0.000000"; conf_hi "0.000000"; cov "0.000000"; full_read_support "no";
Chr4	Cufflinks	exon	2826047	2826103	1	+	.	gene_id "AT4G05553"; transcript_id "AT4G05553.1"; exon_number "1"; FPKM "0.0000000000"; frac "0.000000"; conf_lo "0.000000"; conf_hi "0.000000"; cov "0.000000";
Chr4	Cufflinks	exon	2826177	2826302	1	+	.	gene_id "AT4G05553"; transcript_id "AT4G05553.1"; exon_number "2"; FPKM "0.0000000000"; frac "0.000000"; conf_lo "0.000000"; conf_hi "0.000000"; cov "0.000000";
Chr4	Cufflinks	exon	2826507	2826659	1	+	.	gene_id "AT4G05553"; transcript_id "AT4G05553.1"; exon_number "3"; FPKM "0.0000000000"; frac "0.000000"; conf_lo "0.000000"; conf_hi "0.000000"; cov "0.000000";
Chr4	Cufflinks	transcript	2758653	2760912	1000	+	.	gene_id "CUFF.71"; transcript_id "AT4G05450.1"; FPKM "9.1259605877"; frac "0.482558"; conf_lo "7.678186"; conf_hi "10.573735"; cov "53.939784"; full_read_support "yes";
Chr4	Cufflinks	exon	2758653	2758921	1000	+	.	gene_id "CUFF.71"; transcript_id "AT4G05450.1"; exon_number "1"; FPKM "9.1259605877"; frac "0.482558"; conf_lo "7.678186"; conf_hi "10.573735"; cov "53.939784";
Chr4	Cufflinks	exon	2759023	2759105	1000	+	.	gene_id "CUFF.71"; transcript_id "AT4G05450.1"; exon_number "2"; FPKM "9.1259605877"; frac "0.482558"; conf_lo "7.678186"; conf_hi "10.573735"; cov "53.939784";
Chr4	Cufflinks	exon	2759306	2759373	1000	+	.	gene_id "CUFF.71"; transcript_id "AT4G05450.1"; exon_number "3"; FPKM "9.1259605877"; frac "0.482558"; conf_lo "7.678186"; conf_hi "10.573735"; cov "53.939784";
Chr4	Cufflinks	exon	2759789	2759901	1000	+	.	gene_id "CUFF.71"; transcript_id "AT4G05450.1"; exon_number "4"; FPKM "9.1259605877"; frac "0.482558"; conf_lo "7.678186"; conf_hi "10.573735"; cov "53.939784";
Chr4	Cufflinks	exon	2759979	2760085	1000	+	.	gene_id "CUFF.71"; transcript_id "AT4G05450.1"; exon_number "5"; FPKM "9.1259605877"; frac "0.482558"; conf_lo "7.678186"; conf_hi "10.573735"; cov "53.939784";
Chr4	Cufflinks	exon	2760215	2760264	1000	+	.	gene_id "CUFF.71"; transcript_id "AT4G05450.1"; exon_number "6"; FPKM "9.1259605877"; frac "0.482558"; conf_lo "7.678186"; conf_hi "10.573735"; cov "53.939784";
Chr4	Cufflinks	exon	2760339	2760421	1000	+	.	gene_id "CUFF.71"; transcript_id "AT4G05450.1"; exon_number "7"; FPKM "9.1259605877"; frac "0.482558"; conf_lo "7.678186"; conf_hi "10.573735"; cov "53.939784";
Chr4	Cufflinks	exon	2760520	2760912	1000	+	.	gene_id "CUFF.71"; transcript_id "AT4G05450.1"; exon_number "8"; FPKM "9.1259605877"; frac "0.482558"; conf_lo "7.678186"; conf_hi "10.573735"; cov "53.939784";
Chr4	Cufflinks	transcript	2760881	2762445	1000	-	.	gene_id "CUFF.72"; transcript_id "AT4G05460.1"; FPKM "9.6563708073"; frac "0.517442"; conf_lo "8.172968"; conf_hi "11.139773"; cov "57.074820"; full_read_support "yes";
Chr4	Cufflinks	exon	2760881	2761676	1000	-	.	gene_id "CUFF.72"; transcript_id "AT4G05460.1"; exon_number "1"; FPKM "9.6563708073"; frac "0.517442"; conf_lo "8.172968"; conf_hi "11.139773"; cov "57.074820";
Chr4	Cufflinks	exon	2762063	2762445	1000	-	.	gene_id "CUFF.72"; transcript_id "AT4G05460.1"; exon_number "2"; FPKM "9.6563708073"; frac "0.517442"; conf_lo "8.172968"; conf_hi "11.139773"; cov "57.074820";
Chr4	Cufflinks	transcript	2738531	2740667	1	-	.	gene_id "CUFF.73"; transcript_id "AT4G05390.2"; FPKM "0.0000000000"; frac "0.000000"; conf_lo "0.000000"; conf_hi "0.075149"; cov "0.000000"; full_read_support "no";
Chr4	Cufflinks	exon	2738531	2739338	1	-	.	gene_id "CUFF.73"; transcript_id "AT4G05390.2"; exon_number "1"; FPKM "0.0000000000"; frac "0.000000"; conf_lo "0.000000"; conf_hi "0.075149"; cov "0.000000";
Chr4	Cufflinks	exon	2739421	2739640	1	-	.	gene_id "CUFF.73"; transcript_id "AT4G05390.2"; exon_number "2"; FPKM "0.0000000000"; frac "0.000000"; conf_lo "0.000000"; conf_hi "0.075149"; cov "0.000000";
Chr4	Cufflinks	exon	2739754	2739929	1	-	.	gene_id "CUFF.73"; transcript_id "AT4G05390.2"; exon_number "3"; FPKM "0.0000000000"; frac "0.000000"; conf_lo "0.000000"; conf_hi "0.075149"; cov "0.000000";
Chr4	Cufflinks	exon	2740014	2740089	1	-	.	gene_id "CUFF.73"; transcript_id "AT4G05390.2"; exon_number "4"; FPKM "0.0000000000"; frac "0.000000"; conf_lo "0.000000"; conf_hi "0.075149"; cov "0.000000";
Chr4	Cufflinks	exon	2740321	2740374	1	-	.	gene_id "CUFF.73"; transcript_id "AT4G05390.2"; exon_number "5"; FPKM "0.0000000000"; frac "0.000000"; conf_lo "0.000000"; conf_hi "0.075149"; cov "0.000000";
Chr4	Cufflinks	exon	2740457	2740667	1	-	.	gene_id "CUFF.73"; transcript_id "AT4G05390.2"; exon_number "6"; FPKM "0.0000000000"; frac "0.000000"; conf_lo "0.000000"; conf_hi "0.075149"; cov "0.000000";
Chr4	Cufflinks	transcript	2738715	2740655	1000	-	.	gene_id "CUFF.73"; transcript_id "AT4G05390.1"; FPKM "51.6681146963"; frac "1.000000"; conf_lo "48.037354"; conf_hi "55.298876"; cov "305.240610"; full_read_support "yes";
Chr4	Cufflinks	exon	2738715	2739338	1000	-	.	gene_id "CUFF.73"; transcript_id "AT4G05390.1"; exon_number "1"; FPKM "51.6681146963"; frac "1.000000"; conf_lo "48.037354"; conf_hi "55.298876"; cov "305.240610";
Chr4	Cufflinks	exon	2739421	2739640	1000	-	.	gene_id "CUFF.73"; transcript_id "AT4G05390.1"; exon_number "2"; FPKM "51.6681146963"; frac "1.000000"; conf_lo "48.037354"; conf_hi "55.298876"; cov "305.240610";
Chr4	Cufflinks	exon	2739754	2740089	1000	-	.	gene_id "CUFF.73"; transcript_id "AT4G05390.1"; exon_number "3"; FPKM "51.6681146963"; frac "1.000000"; conf_lo "48.037354"; conf_hi "55.298876"; cov "305.240610";
Chr4	Cufflinks	exon	2740321	2740374	1000	-	.	gene_id "CUFF.73"; transcript_id "AT4G05390.1"; exon_number "4"; FPKM "51.6681146963"; frac "1.000000"; conf_lo "48.037354"; conf_hi "55.298876"; cov "305.240610";
Chr4	Cufflinks	exon	2740457	2740655	1000	-	.	gene_id "CUFF.73"; transcript_id "AT4G05390.1"; exon_number "5"; FPKM "51.6681146963"; frac "1.000000"; conf_lo "48.037354"; conf_hi "55.298876"; cov "305.240610";
Chr4	Cufflinks	transcript	2838007	2838401	1	+	.	gene_id "AT4G05560"; transcript_id "AT4G05560.1"; FPKM "0.0000000000"; frac "0.000000"; conf_lo "0.000000"; conf_hi "0.000000"; cov "0.000000"; full_read_support "no";
Chr4	Cufflinks	exon	2838007	2838125	1	+	.	gene_id "AT4G05560"; transcript_id "AT4G05560.1"; exon_number "1"; FPKM "0.0000000000"; frac "0.000000"; conf_lo "0.000000"; conf_hi "0.000000"; cov "0.000000";
Chr4	Cufflinks	exon	2838206	2838401	1	+	.	gene_id "AT4G05560"; transcript_id "AT4G05560.1"; exon_number "2"; FPKM "0.0000000000"; frac "0.000000"; conf_lo "0.000000"; conf_hi "0.000000"; cov "0.000000";
Chr4	Cufflinks	transcript	2839612	2840637	1	-	.	gene_id "AT4G05570"; transcript_id "AT4G05570.1"; FPKM "0.0000000000"; frac "0.000000"; conf_lo "0.000000"; conf_hi "0.000000"; cov "0.000000"; full_read_support "no";
Chr4	Cufflinks	exon	2839612	2839882	1	-	.	gene_id "AT4G05570"; transcript_id "AT4G05570.1"; exon_number "1"; FPKM "0.0000000000"; frac "0.000000"; conf_lo "0.000000"; conf_hi "0.000000"; cov "0.000000";
Chr4	Cufflinks	exon	2839960	2840062	1	-	.	gene_id "AT4G05570"; transcript_id "AT4G05570.1"; exon_number "2"; FPKM "0.0000000000"; frac "0.000000"; conf_lo "0.000000"; conf_hi "0.000000"; cov "0.000000";
Chr4	Cufflinks	exon	2840355	2840430	1	-	.	gene_id "AT4G05570"; transcript_id "AT4G05570.1"; exon_number "3"; FPKM "0.0000000000"; frac "0.000000"; conf_lo "0.000000"; conf_hi "0.000000"; cov "0.000000";
Chr4	Cufflinks	exon	2840500	2840637	1	-	.	gene_id "AT4G05570"; transcript_id "AT4G05570.1"; exon_number "4"; FPKM "0.0000000000"; frac "0.000000"; conf_lo "0.000000"; conf_hi "0.000000"; cov "0.000000";
Chr4	Cufflinks	transcript	2841648	2841998	1	+	.	gene_id "AT4G05580"; transcript_id "AT4G05580.1"; FPKM "0.0000000000"; frac "0.000000"; conf_lo "0.000000"; conf_hi "0.000000"; cov "0.000000"; full_read_support "no";
Chr4	Cufflinks	exon	2841648	2841998	1	+	.	gene_id "AT4G05580"; transcript_id "AT4G05580.1"; exon_number "1"; FPKM "0.0000000000"; frac "0.000000"; conf_lo "0.000000"; conf_hi "0.000000"; cov "0.000000";
Chr4	Cufflinks	transcript	2844609	2845016	1	-	.	gene_id "AT4G05575"; transcript_id "AT4G05575.1"; FPKM "0.0000000000"; frac "0.000000"; conf_lo "0.000000"; conf_hi "0.000000"; cov "0.000000"; full_read_support "no";
Chr4	Cufflinks	exon	2844609	2844791	1	-	.	gene_id "AT4G05575"; transcript_id "AT4G05575.1"; exon_number "1"; FPKM "0.0000000000"; frac "0.000000"; conf_lo "0.000000"; conf_hi "0.000000"; cov "0.000000";
Chr4	Cufflinks	exon	2844876	2845016	1	-	.	gene_id "AT4G05575"; transcript_id "AT4G05575.1"; exon_number "2"; FPKM "0.0000000000"; frac "0.000000"; conf_lo "0.000000"; conf_hi "0.000000"; cov "0.000000";
Chr4	Cufflinks	transcript	2848965	2849790	1	-	.	gene_id "AT4G05581"; transcript_id "AT4G05581.1"; FPKM "0.0000000000"; frac "0.000000"; conf_lo "0.000000"; conf_hi "0.000000"; cov "0.000000"; full_read_support "no";
Chr4	Cufflinks	exon	2848965	2849195	1	-	.	gene_id "AT4G05581"; transcript_id "AT4G05581.1"; exon_number "1"; FPKM "0.0000000000"; frac "0.000000"; conf_lo "0.000000"; conf_hi "0.000000"; cov "0.000000";
Chr4	Cufflinks	exon	2849288	2849298	1	-	.	gene_id "AT4G05581"; transcript_id "AT4G05581.1"; exon_number "2"; FPKM "0.0000000000"; frac "0.000000"; conf_lo "0.000000"; conf_hi "0.000000"; cov "0.000000";
Chr4	Cufflinks	exon	2849414	2849494	1	-	.	gene_id "AT4G05581"; transcript_id "AT4G05581.1"; exon_number "3"; FPKM "0.0000000000"; frac "0.000000"; conf_lo "0.000000"; conf_hi "0.000000"; cov "0.000000";
Chr4	Cufflinks	exon	2849772	2849790	1	-	.	gene_id "AT4G05581"; transcript_id "AT4G05581.1"; exon_number "4"; FPKM "0.0000000000"; frac "0.000000"; conf_lo "0.000000"; conf_hi "0.000000"; cov "0.000000";
Chr4	Cufflinks	transcript	2850479	2855344	1	+	.	gene_id "AT4G05582"; transcript_id "AT4G05582.1"; FPKM "0.0000000000"; frac "0.000000"; conf_lo "0.000000"; conf_hi "0.000000"; cov "0.000000"; full_read_support "no";
Chr4	Cufflinks	exon	2850479	2855344	1	+	.	gene_id "AT4G05582"; transcript_id "AT4G05582.1"; exon_number "1"; FPKM "0.0000000000"; frac "0.000000"; conf_lo "0.000000"; conf_hi "0.000000"; cov "0.000000";
Chr4	Cufflinks	transcript	2864901	2865581	1	+	.	gene_id "AT4G05584"; transcript_id "AT4G05584.1"; FPKM "0.0000000000"; frac "0.000000"; conf_lo "0.000000"; conf_hi "0.000000"; cov "0.000000"; full_read_support "no";
Chr4	Cufflinks	exon	2864901	2865581	1	+	.	gene_id "AT4G05584"; transcript_id "AT4G05584.1"; exon_number "1"; FPKM "0.0000000000"; frac "0.000000"; conf_lo "0.000000"; conf_hi "0.000000"; cov "0.000000";
Chr4	Cufflinks	transcript	2860476	2861486	1	+	.	gene_id "AT4G05583"; transcript_id "AT4G05583.2"; FPKM "0.0000000000"; frac "0.000000"; conf_lo "0.000000"; conf_hi "0.000000"; cov "0.000000"; full_read_support "no";
Chr4	Cufflinks	exon	2860476	2861486	1	+	.	gene_id "AT4G05583"; transcript_id "AT4G05583.2"; exon_number "1"; FPKM "0.0000000000"; frac "0.000000"; conf_lo "0.000000"; conf_hi "0.000000"; cov "0.000000";
Chr4	Cufflinks	transcript	2804426	2807895	267	+	.	gene_id "CUFF.74"; transcript_id "CUFF.74.1"; FPKM "1.6953025172"; frac "0.281974"; conf_lo "1.146472"; conf_hi "2.244133"; cov "10.018103"; full_read_support "no";
Chr4	Cufflinks	exon	2804426	2804609	267	+	.	gene_id "CUFF.74"; transcript_id "CUFF.74.1"; exon_number "1"; FPKM "1.6953025172"; frac "0.281974"; conf_lo "1.146472"; conf_hi "2.244133"; cov "10.018103";
Chr4	Cufflinks	exon	2804701	2804780	267	+	.	gene_id "CUFF.74"; transcript_id "CUFF.74.1"; exon_number "2"; FPKM "1.6953025172"; frac "0.281974"; conf_lo "1.146472"; conf_hi "2.244133"; cov "10.018103";
Chr4	Cufflinks	exon	2804921	2804989	267	+	.	gene_id "CUFF.74"; transcript_id "CUFF.74.1"; exon_number "3"; FPKM "1.6953025172"; frac "0.281974"; conf_lo "1.146472"; conf_hi "2.244133"; cov "10.018103";
Chr4	Cufflinks	exon	2805073	2805130	267	+	.	gene_id "CUFF.74"; transcript_id "CUFF.74.1"; exon_number "4"; FPKM "1.6953025172"; frac "0.281974"; conf_lo "1.146472"; conf_hi "2.244133"; cov "10.018103";
Chr4	Cufflinks	exon	2805237	2805292	267	+	.	gene_id "CUFF.74"; transcript_id "CUFF.74.1"; exon_number "5"; FPKM "1.6953025172"; frac "0.281974"; conf_lo "1.146472"; conf_hi "2.244133"; cov "10.018103";
Chr4	Cufflinks	exon	2805380	2805422	267	+	.	gene_id "CUFF.74"; transcript_id "CUFF.74.1"; exon_number "6"; FPKM "1.6953025172"; frac "0.281974"; conf_lo "1.146472"; conf_hi "2.244133"; cov "10.018103";
Chr4	Cufflinks	exon	2805521	2805579	267	+	.	gene_id "CUFF.74"; transcript_id "CUFF.74.1"; exon_number "7"; FPKM "1.6953025172"; frac "0.281974"; conf_lo "1.146472"; conf_hi "2.244133"; cov "10.018103";
Chr4	Cufflinks	exon	2805675	2805785	267	+	.	gene_id "CUFF.74"; transcript_id "CUFF.74.1"; exon_number "8"; FPKM "1.6953025172"; frac "0.281974"; conf_lo "1.146472"; conf_hi "2.244133"; cov "10.018103";
Chr4	Cufflinks	exon	2805923	2806025	267	+	.	gene_id "CUFF.74"; transcript_id "CUFF.74.1"; exon_number "9"; FPKM "1.6953025172"; frac "0.281974"; conf_lo "1.146472"; conf_hi "2.244133"; cov "10.018103";
Chr4	Cufflinks	exon	2806114	2806163	267	+	.	gene_id "CUFF.74"; transcript_id "CUFF.74.1"; exon_number "10"; FPKM "1.6953025172"; frac "0.281974"; conf_lo "1.146472"; conf_hi "2.244133"; cov "10.018103";
Chr4	Cufflinks	exon	2806260	2806390	267	+	.	gene_id "CUFF.74"; transcript_id "CUFF.74.1"; exon_number "11"; FPKM "1.6953025172"; frac "0.281974"; conf_lo "1.146472"; conf_hi "2.244133"; cov "10.018103";
Chr4	Cufflinks	exon	2806474	2806725	267	+	.	gene_id "CUFF.74"; transcript_id "CUFF.74.1"; exon_number "12"; FPKM "1.6953025172"; frac "0.281974"; conf_lo "1.146472"; conf_hi "2.244133"; cov "10.018103";
Chr4	Cufflinks	exon	2806806	2806885	267	+	.	gene_id "CUFF.74"; transcript_id "CUFF.74.1"; exon_number "13"; FPKM "1.6953025172"; frac "0.281974"; conf_lo "1.146472"; conf_hi "2.244133"; cov "10.018103";
Chr4	Cufflinks	exon	2806998	2807124	267	+	.	gene_id "CUFF.74"; transcript_id "CUFF.74.1"; exon_number "14"; FPKM "1.6953025172"; frac "0.281974"; conf_lo "1.146472"; conf_hi "2.244133"; cov "10.018103";
Chr4	Cufflinks	exon	2807210	2807353	267	+	.	gene_id "CUFF.74"; transcript_id "CUFF.74.1"; exon_number "15"; FPKM "1.6953025172"; frac "0.281974"; conf_lo "1.146472"; conf_hi "2.244133"; cov "10.018103";
Chr4	Cufflinks	exon	2807645	2807895	267	+	.	gene_id "CUFF.74"; transcript_id "CUFF.74.1"; exon_number "16"; FPKM "1.6953025172"; frac "0.281974"; conf_lo "1.146472"; conf_hi "2.244133"; cov "10.018103";
Chr4	Cufflinks	transcript	2804451	2807929	1	+	.	gene_id "CUFF.74"; transcript_id "AT4G05520.2"; FPKM "0.0000000000"; frac "0.000000"; conf_lo "0.000000"; conf_hi "0.063012"; cov "0.000000"; full_read_support "no";
Chr4	Cufflinks	exon	2804451	2804609	1	+	.	gene_id "CUFF.74"; transcript_id "AT4G05520.2"; exon_number "1"; FPKM "0.0000000000"; frac "0.000000"; conf_lo "0.000000"; conf_hi "0.063012"; cov "0.000000";
Chr4	Cufflinks	exon	2804701	2804780	1	+	.	gene_id "CUFF.74"; transcript_id "AT4G05520.2"; exon_number "2"; FPKM "0.0000000000"; frac "0.000000"; conf_lo "0.000000"; conf_hi "0.063012"; cov "0.000000";
Chr4	Cufflinks	exon	2804921	2804989	1	+	.	gene_id "CUFF.74"; transcript_id "AT4G05520.2"; exon_number "3"; FPKM "0.0000000000"; frac "0.000000"; conf_lo "0.000000"; conf_hi "0.063012"; cov "0.000000";
Chr4	Cufflinks	exon	2805073	2805130	1	+	.	gene_id "CUFF.74"; transcript_id "AT4G05520.2"; exon_number "4"; FPKM "0.0000000000"; frac "0.000000"; conf_lo "0.000000"; conf_hi "0.063012"; cov "0.000000";
Chr4	Cufflinks	exon	2805237	2805292	1	+	.	gene_id "CUFF.74"; transcript_id "AT4G05520.2"; exon_number "5"; FPKM "0.0000000000"; frac "0.000000"; conf_lo "0.000000"; conf_hi "0.063012"; cov "0.000000";
Chr4	Cufflinks	exon	2805380	2805422	1	+	.	gene_id "CUFF.74"; transcript_id "AT4G05520.2"; exon_number "6"; FPKM "0.0000000000"; frac "0.000000"; conf_lo "0.000000"; conf_hi "0.063012"; cov "0.000000";
Chr4	Cufflinks	exon	2805521	2805579	1	+	.	gene_id "CUFF.74"; transcript_id "AT4G05520.2"; exon_number "7"; FPKM "0.0000000000"; frac "0.000000"; conf_lo "0.000000"; conf_hi "0.063012"; cov "0.000000";
Chr4	Cufflinks	exon	2805675	2805785	1	+	.	gene_id "CUFF.74"; transcript_id "AT4G05520.2"; exon_number "8"; FPKM "0.0000000000"; frac "0.000000"; conf_lo "0.000000"; conf_hi "0.063012"; cov "0.000000";
Chr4	Cufflinks	exon	2805923	2806025	1	+	.	gene_id "CUFF.74"; transcript_id "AT4G05520.2"; exon_number "9"; FPKM "0.0000000000"; frac "0.000000"; conf_lo "0.000000"; conf_hi "0.063012"; cov "0.000000";
Chr4	Cufflinks	exon	2806114	2806163	1	+	.	gene_id "CUFF.74"; transcript_id "AT4G05520.2"; exon_number "10"; FPKM "0.0000000000"; frac "0.000000"; conf_lo "0.000000"; conf_hi "0.063012"; cov "0.000000";
Chr4	Cufflinks	exon	2806260	2806388	1	+	.	gene_id "CUFF.74"; transcript_id "AT4G05520.2"; exon_number "11"; FPKM "0.0000000000"; frac "0.000000"; conf_lo "0.000000"; conf_hi "0.063012"; cov "0.000000";
Chr4	Cufflinks	exon	2806474	2806725	1	+	.	gene_id "CUFF.74"; transcript_id "AT4G05520.2"; exon_number "12"; FPKM "0.0000000000"; frac "0.000000"; conf_lo "0.000000"; conf_hi "0.063012"; cov "0.000000";
Chr4	Cufflinks	exon	2806806	2806885	1	+	.	gene_id "CUFF.74"; transcript_id "AT4G05520.2"; exon_number "13"; FPKM "0.0000000000"; frac "0.000000"; conf_lo "0.000000"; conf_hi "0.063012"; cov "0.000000";
Chr4	Cufflinks	exon	2806998	2807124	1	+	.	gene_id "CUFF.74"; transcript_id "AT4G05520.2"; exon_number "14"; FPKM "0.0000000000"; frac "0.000000"; conf_lo "0.000000"; conf_hi "0.063012"; cov "0.000000";
Chr4	Cufflinks	exon	2807210	2807353	1	+	.	gene_id "CUFF.74"; transcript_id "AT4G05520.2"; exon_number "15"; FPKM "0.0000000000"; frac "0.000000"; conf_lo "0.000000"; conf_hi "0.063012"; cov "0.000000";
Chr4	Cufflinks	exon	2807645	2807929	1	+	.	gene_id "CUFF.74"; transcript_id "AT4G05520.2"; exon_number "16"; FPKM "0.0000000000"; frac "0.000000"; conf_lo "0.000000"; conf_hi "0.063012"; cov "0.000000";
Chr4	Cufflinks	transcript	2804515	2807926	565	+	.	gene_id "CUFF.74"; transcript_id "AT4G05520.1"; FPKM "3.5830348821"; frac "0.574761"; conf_lo "2.803833"; conf_hi "4.362237"; cov "21.173337"; full_read_support "yes";
Chr4	Cufflinks	exon	2804515	2804609	565	+	.	gene_id "CUFF.74"; transcript_id "AT4G05520.1"; exon_number "1"; FPKM "3.5830348821"; frac "0.574761"; conf_lo "2.803833"; conf_hi "4.362237"; cov "21.173337";
Chr4	Cufflinks	exon	2804701	2804780	565	+	.	gene_id "CUFF.74"; transcript_id "AT4G05520.1"; exon_number "2"; FPKM "3.5830348821"; frac "0.574761"; conf_lo "2.803833"; conf_hi "4.362237"; cov "21.173337";
Chr4	Cufflinks	exon	2804921	2804989	565	+	.	gene_id "CUFF.74"; transcript_id "AT4G05520.1"; exon_number "3"; FPKM "3.5830348821"; frac "0.574761"; conf_lo "2.803833"; conf_hi "4.362237"; cov "21.173337";
Chr4	Cufflinks	exon	2805073	2805130	565	+	.	gene_id "CUFF.74"; transcript_id "AT4G05520.1"; exon_number "4"; FPKM "3.5830348821"; frac "0.574761"; conf_lo "2.803833"; conf_hi "4.362237"; cov "21.173337";
Chr4	Cufflinks	exon	2805237	2805292	565	+	.	gene_id "CUFF.74"; transcript_id "AT4G05520.1"; exon_number "5"; FPKM "3.5830348821"; frac "0.574761"; conf_lo "2.803833"; conf_hi "4.362237"; cov "21.173337";
Chr4	Cufflinks	exon	2805380	2805422	565	+	.	gene_id "CUFF.74"; transcript_id "AT4G05520.1"; exon_number "6"; FPKM "3.5830348821"; frac "0.574761"; conf_lo "2.803833"; conf_hi "4.362237"; cov "21.173337";
Chr4	Cufflinks	exon	2805518	2805579	565	+	.	gene_id "CUFF.74"; transcript_id "AT4G05520.1"; exon_number "7"; FPKM "3.5830348821"; frac "0.574761"; conf_lo "2.803833"; conf_hi "4.362237"; cov "21.173337";
Chr4	Cufflinks	exon	2805675	2805785	565	+	.	gene_id "CUFF.74"; transcript_id "AT4G05520.1"; exon_number "8"; FPKM "3.5830348821"; frac "0.574761"; conf_lo "2.803833"; conf_hi "4.362237"; cov "21.173337";
Chr4	Cufflinks	exon	2805923	2806025	565	+	.	gene_id "CUFF.74"; transcript_id "AT4G05520.1"; exon_number "9"; FPKM "3.5830348821"; frac "0.574761"; conf_lo "2.803833"; conf_hi "4.362237"; cov "21.173337";
Chr4	Cufflinks	exon	2806114	2806163	565	+	.	gene_id "CUFF.74"; transcript_id "AT4G05520.1"; exon_number "10"; FPKM "3.5830348821"; frac "0.574761"; conf_lo "2.803833"; conf_hi "4.362237"; cov "21.173337";
Chr4	Cufflinks	exon	2806260	2806388	565	+	.	gene_id "CUFF.74"; transcript_id "AT4G05520.1"; exon_number "11"; FPKM "3.5830348821"; frac "0.574761"; conf_lo "2.803833"; conf_hi "4.362237"; cov "21.173337";
Chr4	Cufflinks	exon	2806474	2806725	565	+	.	gene_id "CUFF.74"; transcript_id "AT4G05520.1"; exon_number "12"; FPKM "3.5830348821"; frac "0.574761"; conf_lo "2.803833"; conf_hi "4.362237"; cov "21.173337";
Chr4	Cufflinks	exon	2806806	2806885	565	+	.	gene_id "CUFF.74"; transcript_id "AT4G05520.1"; exon_number "13"; FPKM "3.5830348821"; frac "0.574761"; conf_lo "2.803833"; conf_hi "4.362237"; cov "21.173337";
Chr4	Cufflinks	exon	2806998	2807124	565	+	.	gene_id "CUFF.74"; transcript_id "AT4G05520.1"; exon_number "14"; FPKM "3.5830348821"; frac "0.574761"; conf_lo "2.803833"; conf_hi "4.362237"; cov "21.173337";
Chr4	Cufflinks	exon	2807210	2807353	565	+	.	gene_id "CUFF.74"; transcript_id "AT4G05520.1"; exon_number "15"; FPKM "3.5830348821"; frac "0.574761"; conf_lo "2.803833"; conf_hi "4.362237"; cov "21.173337";
Chr4	Cufflinks	exon	2807645	2807926	565	+	.	gene_id "CUFF.74"; transcript_id "AT4G05520.1"; exon_number "16"; FPKM "3.5830348821"; frac "0.574761"; conf_lo "2.803833"; conf_hi "4.362237"; cov "21.173337";
Chr4	Cufflinks	transcript	2807108	2807895	1000	+	.	gene_id "CUFF.74"; transcript_id "CUFF.74.4"; FPKM "6.3311631454"; frac "0.143266"; conf_lo "3.463624"; conf_hi "9.198702"; cov "37.412934"; full_read_support "yes";
Chr4	Cufflinks	exon	2807108	2807124	1000	+	.	gene_id "CUFF.74"; transcript_id "CUFF.74.4"; exon_number "1"; FPKM "6.3311631454"; frac "0.143266"; conf_lo "3.463624"; conf_hi "9.198702"; cov "37.412934";
Chr4	Cufflinks	exon	2807209	2807353	1000	+	.	gene_id "CUFF.74"; transcript_id "CUFF.74.4"; exon_number "2"; FPKM "6.3311631454"; frac "0.143266"; conf_lo "3.463624"; conf_hi "9.198702"; cov "37.412934";
Chr4	Cufflinks	exon	2807645	2807895	1000	+	.	gene_id "CUFF.74"; transcript_id "CUFF.74.4"; exon_number "3"; FPKM "6.3311631454"; frac "0.143266"; conf_lo "3.463624"; conf_hi "9.198702"; cov "37.412934";
Chr4	Cufflinks	transcript	2867197	2876145	1	-	.	gene_id "AT4G05585"; transcript_id "AT4G05585.1"; FPKM "0.0000000000"; frac "0.000000"; conf_lo "0.000000"; conf_hi "0.000000"; cov "0.000000"; full_read_support "no";
Chr4	Cufflinks	exon	2867197	2876145	1	-	.	gene_id "AT4G05585"; transcript_id "AT4G05585.1"; exon_number "1"; FPKM "0.0000000000"; frac "0.000000"; conf_lo "0.000000"; conf_hi "0.000000"; cov "0.000000";
Chr4	Cufflinks	transcript	2878743	2884410	1	+	.	gene_id "AT4G05586"; transcript_id "AT4G05586.1"; FPKM "0.0000000000"; frac "0.000000"; conf_lo "0.000000"; conf_hi "0.000000"; cov "0.000000"; full_read_support "no";
Chr4	Cufflinks	exon	2878743	2884410	1	+	.	gene_id "AT4G05586"; transcript_id "AT4G05586.1"; exon_number "1"; FPKM "0.0000000000"; frac "0.000000"; conf_lo "0.000000"; conf_hi "0.000000"; cov "0.000000";
Chr4	Cufflinks	transcript	2886455	2888488	1	+	.	gene_id "AT4G05587"; transcript_id "AT4G05587.1"; FPKM "0.0000000000"; frac "0.000000"; conf_lo "0.000000"; conf_hi "0.000000"; cov "0.000000"; full_read_support "no";
Chr4	Cufflinks	exon	2886455	2888488	1	+	.	gene_id "AT4G05587"; transcript_id "AT4G05587.1"; exon_number "1"; FPKM "0.0000000000"; frac "0.000000"; conf_lo "0.000000"; conf_hi "0.000000"; cov "0.000000";
Chr4	Cufflinks	transcript	2890234	2891139	1	+	.	gene_id "AT4G05588"; transcript_id "AT4G05588.1"; FPKM "0.0000000000"; frac "0.000000"; conf_lo "0.000000"; conf_hi "0.000000"; cov "0.000000"; full_read_support "no";
Chr4	Cufflinks	exon	2890234	2891139	1	+	.	gene_id "AT4G05588"; transcript_id "AT4G05588.1"; exon_number "1"; FPKM "0.0000000000"; frac "0.000000"; conf_lo "0.000000"; conf_hi "0.000000"; cov "0.000000";
Chr4	Cufflinks	transcript	2892290	2895196	1	+	.	gene_id "AT4G05589"; transcript_id "AT4G05589.1"; FPKM "0.0000000000"; frac "0.000000"; conf_lo "0.000000"; conf_hi "0.000000"; cov "0.000000"; full_read_support "no";
Chr4	Cufflinks	exon	2892290	2895196	1	+	.	gene_id "AT4G05589"; transcript_id "AT4G05589.1"; exon_number "1"; FPKM "0.0000000000"; frac "0.000000"; conf_lo "0.000000"; conf_hi "0.000000"; cov "0.000000";
Chr4	Cufflinks	transcript	2896376	2898502	1	+	.	gene_id "AT4G05591"; transcript_id "AT4G05591.1"; FPKM "0.0000000000"; frac "0.000000"; conf_lo "0.000000"; conf_hi "0.000000"; cov "0.000000"; full_read_support "no";
Chr4	Cufflinks	exon	2896376	2898502	1	+	.	gene_id "AT4G05591"; transcript_id "AT4G05591.1"; exon_number "1"; FPKM "0.0000000000"; frac "0.000000"; conf_lo "0.000000"; conf_hi "0.000000"; cov "0.000000";
Chr4	Cufflinks	transcript	2899554	2900899	1	-	.	gene_id "AT4G05592"; transcript_id "AT4G05592.1"; FPKM "0.0000000000"; frac "0.000000"; conf_lo "0.000000"; conf_hi "0.000000"; cov "0.000000"; full_read_support "no";
Chr4	Cufflinks	exon	2899554	2900899	1	-	.	gene_id "AT4G05592"; transcript_id "AT4G05592.1"; exon_number "1"; FPKM "0.0000000000"; frac "0.000000"; conf_lo "0.000000"; conf_hi "0.000000"; cov "0.000000";
Chr4	Cufflinks	transcript	2903653	2904114	1	-	.	gene_id "AT4G05594"; transcript_id "AT4G05594.1"; FPKM "0.0000000000"; frac "0.000000"; conf_lo "0.000000"; conf_hi "0.000000"; cov "0.000000"; full_read_support "no";
Chr4	Cufflinks	exon	2903653	2904114	1	-	.	gene_id "AT4G05594"; transcript_id "AT4G05594.1"; exon_number "1"; FPKM "0.0000000000"; frac "0.000000"; conf_lo "0.000000"; conf_hi "0.000000"; cov "0.000000";
Chr4	Cufflinks	transcript	2901388	2903415	1	+	.	gene_id "AT4G05593"; transcript_id "AT4G05593.1"; FPKM "0.0000000000"; frac "0.000000"; conf_lo "0.000000"; conf_hi "0.000000"; cov "0.000000"; full_read_support "no";
Chr4	Cufflinks	exon	2901388	2903415	1	+	.	gene_id "AT4G05593"; transcript_id "AT4G05593.1"; exon_number "1"; FPKM "0.0000000000"; frac "0.000000"; conf_lo "0.000000"; conf_hi "0.000000"; cov "0.000000";
Chr4	Cufflinks	transcript	2910711	2912641	1	-	.	gene_id "AT4G05595"; transcript_id "AT4G05595.1"; FPKM "0.0000000000"; frac "0.000000"; conf_lo "0.000000"; conf_hi "0.000000"; cov "0.000000"; full_read_support "no";
Chr4	Cufflinks	exon	2910711	2912641	1	-	.	gene_id "AT4G05595"; transcript_id "AT4G05595.1"; exon_number "1"; FPKM "0.0000000000"; frac "0.000000"; conf_lo "0.000000"; conf_hi "0.000000"; cov "0.000000";
Chr4	Cufflinks	transcript	2914567	2915946	1	-	.	gene_id "AT4G05597"; transcript_id "AT4G05597.1"; FPKM "0.0000000000"; frac "0.000000"; conf_lo "0.000000"; conf_hi "0.000000"; cov "0.000000"; full_read_support "no";
Chr4	Cufflinks	exon	2914567	2915946	1	-	.	gene_id "AT4G05597"; transcript_id "AT4G05597.1"; exon_number "1"; FPKM "0.0000000000"; frac "0.000000"; conf_lo "0.000000"; conf_hi "0.000000"; cov "0.000000";
Chr4	Cufflinks	transcript	2916389	2917177	1	+	.	gene_id "AT4G05600"; transcript_id "AT4G05600.1"; FPKM "0.0000000000"; frac "0.000000"; conf_lo "0.000000"; conf_hi "0.000000"; cov "0.000000"; full_read_support "no";
Chr4	Cufflinks	exon	2916389	2917177	1	+	.	gene_id "AT4G05600"; transcript_id "AT4G05600.1"; exon_number "1"; FPKM "0.0000000000"; frac "0.000000"; conf_lo "0.000000"; conf_hi "0.000000"; cov "0.000000";
Chr4	Cufflinks	transcript	2816392	2818365	1000	+	.	gene_id "CUFF.75"; transcript_id "AT4G05530.1"; FPKM "30.0767756619"; frac "1.000000"; conf_lo "27.208051"; conf_hi "32.945500"; cov "177.785245"; full_read_support "yes";
Chr4	Cufflinks	exon	2816392	2816596	1000	+	.	gene_id "CUFF.75"; transcript_id "AT4G05530.1"; exon_number "1"; FPKM "30.0767756619"; frac "1.000000"; conf_lo "27.208051"; conf_hi "32.945500"; cov "177.785245";
Chr4	Cufflinks	exon	2816988	2817104	1000	+	.	gene_id "CUFF.75"; transcript_id "AT4G05530.1"; exon_number "2"; FPKM "30.0767756619"; frac "1.000000"; conf_lo "27.208051"; conf_hi "32.945500"; cov "177.785245";
Chr4	Cufflinks	exon	2817291	2817425	1000	+	.	gene_id "CUFF.75"; transcript_id "AT4G05530.1"; exon_number "3"; FPKM "30.0767756619"; frac "1.000000"; conf_lo "27.208051"; conf_hi "32.945500"; cov "177.785245";
Chr4	Cufflinks	exon	2817522	2817647	1000	+	.	gene_id "CUFF.75"; transcript_id "AT4G05530.1"; exon_number "4"; FPKM "30.0767756619"; frac "1.000000"; conf_lo "27.208051"; conf_hi "32.945500"; cov "177.785245";
Chr4	Cufflinks	exon	2817728	2817829	1000	+	.	gene_id "CUFF.75"; transcript_id "AT4G05530.1"; exon_number "5"; FPKM "30.0767756619"; frac "1.000000"; conf_lo "27.208051"; conf_hi "32.945500"; cov "177.785245";
Chr4	Cufflinks	exon	2817925	2818365	1000	+	.	gene_id "CUFF.75"; transcript_id "AT4G05530.1"; exon_number "6"; FPKM "30.0767756619"; frac "1.000000"; conf_lo "27.208051"; conf_hi "32.945500"; cov "177.785245";
Chr4	Cufflinks	transcript	2918153	2919196	1	+	.	gene_id "AT4G05610"; transcript_id "AT4G05610.1"; FPKM "0.0000000000"; frac "0.000000"; conf_lo "0.000000"; conf_hi "0.000000"; cov "0.000000"; full_read_support "no";
Chr4	Cufflinks	exon	2918153	2919196	1	+	.	gene_id "AT4G05610"; transcript_id "AT4G05610.1"; exon_number "1"; FPKM "0.0000000000"; frac "0.000000"; conf_lo "0.000000"; conf_hi "0.000000"; cov "0.000000";
Chr4	Cufflinks	transcript	2972191	2975280	1	-	.	gene_id "AT4G05613"; transcript_id "AT4G05613.1"; FPKM "0.0000000000"; frac "0.000000"; conf_lo "0.000000"; conf_hi "0.000000"; cov "0.000000"; full_read_support "no";
Chr4	Cufflinks	exon	2972191	2975280	1	-	.	gene_id "AT4G05613"; transcript_id "AT4G05613.1"; exon_number "1"; FPKM "0.0000000000"; frac "0.000000"; conf_lo "0.000000"; conf_hi "0.000000"; cov "0.000000";
Chr4	Cufflinks	transcript	2959094	2963744	1	+	.	gene_id "AT4G05612"; transcript_id "AT4G05612.2"; FPKM "0.0000000000"; frac "0.000000"; conf_lo "0.000000"; conf_hi "0.000000"; cov "0.000000"; full_read_support "no";
Chr4	Cufflinks	exon	2959094	2959142	1	+	.	gene_id "AT4G05612"; transcript_id "AT4G05612.2"; exon_number "1"; FPKM "0.0000000000"; frac "0.000000"; conf_lo "0.000000"; conf_hi "0.000000"; cov "0.000000";
Chr4	Cufflinks	exon	2959600	2959668	1	+	.	gene_id "AT4G05612"; transcript_id "AT4G05612.2"; exon_number "2"; FPKM "0.0000000000"; frac "0.000000"; conf_lo "0.000000"; conf_hi "0.000000"; cov "0.000000";
Chr4	Cufflinks	exon	2959956	2960004	1	+	.	gene_id "AT4G05612"; transcript_id "AT4G05612.2"; exon_number "3"; FPKM "0.0000000000"; frac "0.000000"; conf_lo "0.000000"; conf_hi "0.000000"; cov "0.000000";
Chr4	Cufflinks	exon	2960134	2960177	1	+	.	gene_id "AT4G05612"; transcript_id "AT4G05612.2"; exon_number "4"; FPKM "0.0000000000"; frac "0.000000"; conf_lo "0.000000"; conf_hi "0.000000"; cov "0.000000";
Chr4	Cufflinks	exon	2960312	2960380	1	+	.	gene_id "AT4G05612"; transcript_id "AT4G05612.2"; exon_number "5"; FPKM "0.0000000000"; frac "0.000000"; conf_lo "0.000000"; conf_hi "0.000000"; cov "0.000000";
Chr4	Cufflinks	exon	2960668	2960736	1	+	.	gene_id "AT4G05612"; transcript_id "AT4G05612.2"; exon_number "6"; FPKM "0.0000000000"; frac "0.000000"; conf_lo "0.000000"; conf_hi "0.000000"; cov "0.000000";
Chr4	Cufflinks	exon	2960843	2960914	1	+	.	gene_id "AT4G05612"; transcript_id "AT4G05612.2"; exon_number "7"; FPKM "0.0000000000"; frac "0.000000"; conf_lo "0.000000"; conf_hi "0.000000"; cov "0.000000";
Chr4	Cufflinks	exon	2961024	2961092	1	+	.	gene_id "AT4G05612"; transcript_id "AT4G05612.2"; exon_number "8"; FPKM "0.0000000000"; frac "0.000000"; conf_lo "0.000000"; conf_hi "0.000000"; cov "0.000000";
Chr4	Cufflinks	exon	2961558	2961626	1	+	.	gene_id "AT4G05612"; transcript_id "AT4G05612.2"; exon_number "9"; FPKM "0.0000000000"; frac "0.000000"; conf_lo "0.000000"; conf_hi "0.000000"; cov "0.000000";
Chr4	Cufflinks	exon	2961736	2961804	1	+	.	gene_id "AT4G05612"; transcript_id "AT4G05612.2"; exon_number "10"; FPKM "0.0000000000"; frac "0.000000"; conf_lo "0.000000"; conf_hi "0.000000"; cov "0.000000";
Chr4	Cufflinks	exon	2962269	2962337	1	+	.	gene_id "AT4G05612"; transcript_id "AT4G05612.2"; exon_number "11"; FPKM "0.0000000000"; frac "0.000000"; conf_lo "0.000000"; conf_hi "0.000000"; cov "0.000000";
Chr4	Cufflinks	exon	2962447	2962515	1	+	.	gene_id "AT4G05612"; transcript_id "AT4G05612.2"; exon_number "12"; FPKM "0.0000000000"; frac "0.000000"; conf_lo "0.000000"; conf_hi "0.000000"; cov "0.000000";
Chr4	Cufflinks	exon	2962625	2962693	1	+	.	gene_id "AT4G05612"; transcript_id "AT4G05612.2"; exon_number "13"; FPKM "0.0000000000"; frac "0.000000"; conf_lo "0.000000"; conf_hi "0.000000"; cov "0.000000";
Chr4	Cufflinks	exon	2962981	2963049	1	+	.	gene_id "AT4G05612"; transcript_id "AT4G05612.2"; exon_number "14"; FPKM "0.0000000000"; frac "0.000000"; conf_lo "0.000000"; conf_hi "0.000000"; cov "0.000000";
Chr4	Cufflinks	exon	2963159	2963227	1	+	.	gene_id "AT4G05612"; transcript_id "AT4G05612.2"; exon_number "15"; FPKM "0.0000000000"; frac "0.000000"; conf_lo "0.000000"; conf_hi "0.000000"; cov "0.000000";
Chr4	Cufflinks	exon	2963337	2963405	1	+	.	gene_id "AT4G05612"; transcript_id "AT4G05612.2"; exon_number "16"; FPKM "0.0000000000"; frac "0.000000"; conf_lo "0.000000"; conf_hi "0.000000"; cov "0.000000";
Chr4	Cufflinks	exon	2963515	2963583	1	+	.	gene_id "AT4G05612"; transcript_id "AT4G05612.2"; exon_number "17"; FPKM "0.0000000000"; frac "0.000000"; conf_lo "0.000000"; conf_hi "0.000000"; cov "0.000000";
Chr4	Cufflinks	exon	2963692	2963744	1	+	.	gene_id "AT4G05612"; transcript_id "AT4G05612.2"; exon_number "18"; FPKM "0.0000000000"; frac "0.000000"; conf_lo "0.000000"; conf_hi "0.000000"; cov "0.000000";
Chr4	Cufflinks	transcript	2959094	2963744	1	+	.	gene_id "AT4G05612"; transcript_id "AT4G05612.1"; FPKM "0.0000000000"; frac "0.000000"; conf_lo "0.000000"; conf_hi "0.000000"; cov "0.000000"; full_read_support "no";
Chr4	Cufflinks	exon	2959094	2959142	1	+	.	gene_id "AT4G05612"; transcript_id "AT4G05612.1"; exon_number "1"; FPKM "0.0000000000"; frac "0.000000"; conf_lo "0.000000"; conf_hi "0.000000"; cov "0.000000";
Chr4	Cufflinks	exon	2959422	2959490	1	+	.	gene_id "AT4G05612"; transcript_id "AT4G05612.1"; exon_number "2"; FPKM "0.0000000000"; frac "0.000000"; conf_lo "0.000000"; conf_hi "0.000000"; cov "0.000000";
Chr4	Cufflinks	exon	2959546	2959668	1	+	.	gene_id "AT4G05612"; transcript_id "AT4G05612.1"; exon_number "3"; FPKM "0.0000000000"; frac "0.000000"; conf_lo "0.000000"; conf_hi "0.000000"; cov "0.000000";
Chr4	Cufflinks	exon	2959956	2960004	1	+	.	gene_id "AT4G05612"; transcript_id "AT4G05612.1"; exon_number "4"; FPKM "0.0000000000"; frac "0.000000"; conf_lo "0.000000"; conf_hi "0.000000"; cov "0.000000";
Chr4	Cufflinks	exon	2960134	2960177	1	+	.	gene_id "AT4G05612"; transcript_id "AT4G05612.1"; exon_number "5"; FPKM "0.0000000000"; frac "0.000000"; conf_lo "0.000000"; conf_hi "0.000000"; cov "0.000000";
Chr4	Cufflinks	exon	2960312	2960380	1	+	.	gene_id "AT4G05612"; transcript_id "AT4G05612.1"; exon_number "6"; FPKM "0.0000000000"; frac "0.000000"; conf_lo "0.000000"; conf_hi "0.000000"; cov "0.000000";
Chr4	Cufflinks	exon	2960668	2960736	1	+	.	gene_id "AT4G05612"; transcript_id "AT4G05612.1"; exon_number "7"; FPKM "0.0000000000"; frac "0.000000"; conf_lo "0.000000"; conf_hi "0.000000"; cov "0.000000";
Chr4	Cufflinks	exon	2960843	2960914	1	+	.	gene_id "AT4G05612"; transcript_id "AT4G05612.1"; exon_number "8"; FPKM "0.0000000000"; frac "0.000000"; conf_lo "0.000000"; conf_hi "0.000000"; cov "0.000000";
Chr4	Cufflinks	exon	2961024	2961092	1	+	.	gene_id "AT4G05612"; transcript_id "AT4G05612.1"; exon_number "9"; FPKM "0.0000000000"; frac "0.000000"; conf_lo "0.000000"; conf_hi "0.000000"; cov "0.000000";
Chr4	Cufflinks	exon	2961558	2961626	1	+	.	gene_id "AT4G05612"; transcript_id "AT4G05612.1"; exon_number "10"; FPKM "0.0000000000"; frac "0.000000"; conf_lo "0.000000"; conf_hi "0.000000"; cov "0.000000";
Chr4	Cufflinks	exon	2961736	2961804	1	+	.	gene_id "AT4G05612"; transcript_id "AT4G05612.1"; exon_number "11"; FPKM "0.0000000000"; frac "0.000000"; conf_lo "0.000000"; conf_hi "0.000000"; cov "0.000000";
Chr4	Cufflinks	exon	2962269	2962337	1	+	.	gene_id "AT4G05612"; transcript_id "AT4G05612.1"; exon_number "12"; FPKM "0.0000000000"; frac "0.000000"; conf_lo "0.000000"; conf_hi "0.000000"; cov "0.000000";
Chr4	Cufflinks	exon	2962447	2962515	1	+	.	gene_id "AT4G05612"; transcript_id "AT4G05612.1"; exon_number "13"; FPKM "0.0000000000"; frac "0.000000"; conf_lo "0.000000"; conf_hi "0.000000"; cov "0.000000";
Chr4	Cufflinks	exon	2962625	2962693	1	+	.	gene_id "AT4G05612"; transcript_id "AT4G05612.1"; exon_number "14"; FPKM "0.0000000000"; frac "0.000000"; conf_lo "0.000000"; conf_hi "0.000000"; cov "0.000000";
Chr4	Cufflinks	exon	2962981	2963049	1	+	.	gene_id "AT4G05612"; transcript_id "AT4G05612.1"; exon_number "15"; FPKM "0.0000000000"; frac "0.000000"; conf_lo "0.000000"; conf_hi "0.000000"; cov "0.000000";
Chr4	Cufflinks	exon	2963159	2963227	1	+	.	gene_id "AT4G05612"; transcript_id "AT4G05612.1"; exon_number "16"; FPKM "0.0000000000"; frac "0.000000"; conf_lo "0.000000"; conf_hi "0.000000"; cov "0.000000";
Chr4	Cufflinks	exon	2963337	2963405	1	+	.	gene_id "AT4G05612"; transcript_id "AT4G05612.1"; exon_number "17"; FPKM "0.0000000000"; frac "0.000000"; conf_lo "0.000000"; conf_hi "0.000000"; cov "0.000000";
Chr4	Cufflinks	exon	2963515	2963583	1	+	.	gene_id "AT4G05612"; transcript_id "AT4G05612.1"; exon_number "18"; FPKM "0.0000000000"; frac "0.000000"; conf_lo "0.000000"; conf_hi "0.000000"; cov "0.000000";
Chr4	Cufflinks	exon	2963692	2963744	1	+	.	gene_id "AT4G05612"; transcript_id "AT4G05612.1"; exon_number "19"; FPKM "0.0000000000"; frac "0.000000"; conf_lo "0.000000"; conf_hi "0.000000"; cov "0.000000";
Chr4	Cufflinks	transcript	2982096	2983691	1	-	.	gene_id "AT4G05616"; transcript_id "AT4G05616.1"; FPKM "0.0000000000"; frac "0.000000"; conf_lo "0.000000"; conf_hi "0.000000"; cov "0.000000"; full_read_support "no";
Chr4	Cufflinks	exon	2982096	2982556	1	-	.	gene_id "AT4G05616"; transcript_id "AT4G05616.1"; exon_number "1"; FPKM "0.0000000000"; frac "0.000000"; conf_lo "0.000000"; conf_hi "0.000000"; cov "0.000000";
Chr4	Cufflinks	exon	2983027	2983510	1	-	.	gene_id "AT4G05616"; transcript_id "AT4G05616.1"; exon_number "2"; FPKM "0.0000000000"; frac "0.000000"; conf_lo "0.000000"; conf_hi "0.000000"; cov "0.000000";
Chr4	Cufflinks	exon	2983596	2983691	1	-	.	gene_id "AT4G05616"; transcript_id "AT4G05616.1"; exon_number "3"; FPKM "0.0000000000"; frac "0.000000"; conf_lo "0.000000"; conf_hi "0.000000"; cov "0.000000";
Chr4	Cufflinks	transcript	2831749	2836347	1000	+	.	gene_id "AT4G05556"; transcript_id "AT4G05556.1"; FPKM "0.0115173080"; frac "1.000000"; conf_lo "0.000000"; conf_hi "0.034552"; cov "0.068122"; full_read_support "yes";
Chr4	Cufflinks	exon	2831749	2836347	1000	+	.	gene_id "AT4G05556"; transcript_id "AT4G05556.1"; exon_number "1"; FPKM "0.0115173080"; frac "1.000000"; conf_lo "0.000000"; conf_hi "0.034552"; cov "0.068122";
Chr4	Cufflinks	transcript	2985051	2985449	1	-	.	gene_id "AT4G05620"; transcript_id "AT4G05620.1"; FPKM "0.0000000000"; frac "0.000000"; conf_lo "0.000000"; conf_hi "0.000000"; cov "0.000000"; full_read_support "no";
Chr4	Cufflinks	exon	2985051	2985449	1	-	.	gene_id "AT4G05620"; transcript_id "AT4G05620.1"; exon_number "1"; FPKM "0.0000000000"; frac "0.000000"; conf_lo "0.000000"; conf_hi "0.000000"; cov "0.000000";
Chr4	Cufflinks	transcript	2988448	2988822	1	-	.	gene_id "AT4G05630"; transcript_id "AT4G05630.1"; FPKM "0.0000000000"; frac "0.000000"; conf_lo "0.000000"; conf_hi "0.000000"; cov "0.000000"; full_read_support "no";
Chr4	Cufflinks	exon	2988448	2988822	1	-	.	gene_id "AT4G05630"; transcript_id "AT4G05630.1"; exon_number "1"; FPKM "0.0000000000"; frac "0.000000"; conf_lo "0.000000"; conf_hi "0.000000"; cov "0.000000";
Chr4	Cufflinks	transcript	2907065	2908557	1000	+	.	gene_id "CUFF.77"; transcript_id "AT4G05590.1"; FPKM "10.2877631132"; frac "1.000000"; conf_lo "8.181736"; conf_hi "12.393791"; cov "60.827640"; full_read_support "yes";
Chr4	Cufflinks	exon	2907065	2907230	1000	+	.	gene_id "CUFF.77"; transcript_id "AT4G05590.1"; exon_number "1"; FPKM "10.2877631132"; frac "1.000000"; conf_lo "8.181736"; conf_hi "12.393791"; cov "60.827640";
Chr4	Cufflinks	exon	2907632	2907730	1000	+	.	gene_id "CUFF.77"; transcript_id "AT4G05590.1"; exon_number "2"; FPKM "10.2877631132"; frac "1.000000"; conf_lo "8.181736"; conf_hi "12.393791"; cov "60.827640";
Chr4	Cufflinks	exon	2907845	2907897	1000	+	.	gene_id "CUFF.77"; transcript_id "AT4G05590.1"; exon_number "3"; FPKM "10.2877631132"; frac "1.000000"; conf_lo "8.181736"; conf_hi "12.393791"; cov "60.827640";
Chr4	Cufflinks	exon	2908017	2908090	1000	+	.	gene_id "CUFF.77"; transcript_id "AT4G05590.1"; exon_number "4"; FPKM "10.2877631132"; frac "1.000000"; conf_lo "8.181736"; conf_hi "12.393791"; cov "60.827640";
Chr4	Cufflinks	exon	2908252	2908557	1000	+	.	gene_id "CUFF.77"; transcript_id "AT4G05590.1"; exon_number "5"; FPKM "10.2877631132"; frac "1.000000"; conf_lo "8.181736"; conf_hi "12.393791"; cov "60.827640";
Chr4	Cufflinks	transcript	2907111	2908557	1	+	.	gene_id "CUFF.77"; transcript_id "AT4G05590.2"; FPKM "0.0000000000"; frac "0.000000"; conf_lo "0.000000"; conf_hi "0.177693"; cov "0.000000"; full_read_support "yes";
Chr4	Cufflinks	exon	2907111	2907230	1	+	.	gene_id "CUFF.77"; transcript_id "AT4G05590.2"; exon_number "1"; FPKM "0.0000000000"; frac "0.000000"; conf_lo "0.000000"; conf_hi "0.177693"; cov "0.000000";
Chr4	Cufflinks	exon	2907632	2907897	1	+	.	gene_id "CUFF.77"; transcript_id "AT4G05590.2"; exon_number "2"; FPKM "0.0000000000"; frac "0.000000"; conf_lo "0.000000"; conf_hi "0.177693"; cov "0.000000";
Chr4	Cufflinks	exon	2908017	2908090	1	+	.	gene_id "CUFF.77"; transcript_id "AT4G05590.2"; exon_number "3"; FPKM "0.0000000000"; frac "0.000000"; conf_lo "0.000000"; conf_hi "0.177693"; cov "0.000000";
Chr4	Cufflinks	exon	2908252	2908557	1	+	.	gene_id "CUFF.77"; transcript_id "AT4G05590.2"; exon_number "4"; FPKM "0.0000000000"; frac "0.000000"; conf_lo "0.000000"; conf_hi "0.177693"; cov "0.000000";
Chr4	Cufflinks	transcript	2995427	2999908	1	+	.	gene_id "AT4G05635"; transcript_id "AT4G05635.1"; FPKM "0.0000000000"; frac "0.000000"; conf_lo "0.000000"; conf_hi "0.000000"; cov "0.000000"; full_read_support "no";
Chr4	Cufflinks	exon	2995427	2999908	1	+	.	gene_id "AT4G05635"; transcript_id "AT4G05635.1"; exon_number "1"; FPKM "0.0000000000"; frac "0.000000"; conf_lo "0.000000"; conf_hi "0.000000"; cov "0.000000";
Chr4	Cufflinks	transcript	3001664	3002411	1	+	.	gene_id "AT4G05632"; transcript_id "AT4G05632.1"; FPKM "0.0000000000"; frac "0.000000"; conf_lo "0.000000"; conf_hi "0.000000"; cov "0.000000"; full_read_support "no";
Chr4	Cufflinks	exon	3001664	3001954	1	+	.	gene_id "AT4G05632"; transcript_id "AT4G05632.1"; exon_number "1"; FPKM "0.0000000000"; frac "0.000000"; conf_lo "0.000000"; conf_hi "0.000000"; cov "0.000000";
Chr4	Cufflinks	exon	3002109	3002411	1	+	.	gene_id "AT4G05632"; transcript_id "AT4G05632.1"; exon_number "2"; FPKM "0.0000000000"; frac "0.000000"; conf_lo "0.000000"; conf_hi "0.000000"; cov "0.000000";
Chr4	Cufflinks	transcript	3002439	3004435	1	-	.	gene_id "AT4G05633"; transcript_id "AT4G05633.1"; FPKM "0.0000000000"; frac "0.000000"; conf_lo "0.000000"; conf_hi "0.000000"; cov "0.000000"; full_read_support "no";
Chr4	Cufflinks	exon	3002439	3002548	1	-	.	gene_id "AT4G05633"; transcript_id "AT4G05633.1"; exon_number "1"; FPKM "0.0000000000"; frac "0.000000"; conf_lo "0.000000"; conf_hi "0.000000"; cov "0.000000";
Chr4	Cufflinks	exon	3002795	3002894	1	-	.	gene_id "AT4G05633"; transcript_id "AT4G05633.1"; exon_number "2"; FPKM "0.0000000000"; frac "0.000000"; conf_lo "0.000000"; conf_hi "0.000000"; cov "0.000000";
Chr4	Cufflinks	exon	3002995	3003166	1	-	.	gene_id "AT4G05633"; transcript_id "AT4G05633.1"; exon_number "3"; FPKM "0.0000000000"; frac "0.000000"; conf_lo "0.000000"; conf_hi "0.000000"; cov "0.000000";
Chr4	Cufflinks	exon	3003278	3003361	1	-	.	gene_id "AT4G05633"; transcript_id "AT4G05633.1"; exon_number "4"; FPKM "0.0000000000"; frac "0.000000"; conf_lo "0.000000"; conf_hi "0.000000"; cov "0.000000";
Chr4	Cufflinks	exon	3003465	3003542	1	-	.	gene_id "AT4G05633"; transcript_id "AT4G05633.1"; exon_number "5"; FPKM "0.0000000000"; frac "0.000000"; conf_lo "0.000000"; conf_hi "0.000000"; cov "0.000000";
Chr4	Cufflinks	exon	3003589	3003657	1	-	.	gene_id "AT4G05633"; transcript_id "AT4G05633.1"; exon_number "6"; FPKM "0.0000000000"; frac "0.000000"; conf_lo "0.000000"; conf_hi "0.000000"; cov "0.000000";
Chr4	Cufflinks	exon	3003843	3004067	1	-	.	gene_id "AT4G05633"; transcript_id "AT4G05633.1"; exon_number "7"; FPKM "0.0000000000"; frac "0.000000"; conf_lo "0.000000"; conf_hi "0.000000"; cov "0.000000";
Chr4	Cufflinks	exon	3004143	3004435	1	-	.	gene_id "AT4G05633"; transcript_id "AT4G05633.1"; exon_number "8"; FPKM "0.0000000000"; frac "0.000000"; conf_lo "0.000000"; conf_hi "0.000000"; cov "0.000000";
Chr4	Cufflinks	transcript	3004796	3007460	1	-	.	gene_id "AT4G05634"; transcript_id "AT4G05634.1"; FPKM "0.0000000000"; frac "0.000000"; conf_lo "0.000000"; conf_hi "0.000000"; cov "0.000000"; full_read_support "no";
Chr4	Cufflinks	exon	3004796	3007460	1	-	.	gene_id "AT4G05634"; transcript_id "AT4G05634.1"; exon_number "1"; FPKM "0.0000000000"; frac "0.000000"; conf_lo "0.000000"; conf_hi "0.000000"; cov "0.000000";
Chr4	Cufflinks	transcript	3013278	3013859	1	+	.	gene_id "AT4G05636"; transcript_id "AT4G05636.1"; FPKM "0.0000000000"; frac "0.000000"; conf_lo "0.000000"; conf_hi "0.000000"; cov "0.000000"; full_read_support "no";
Chr4	Cufflinks	exon	3013278	3013859	1	+	.	gene_id "AT4G05636"; transcript_id "AT4G05636.1"; exon_number "1"; FPKM "0.0000000000"; frac "0.000000"; conf_lo "0.000000"; conf_hi "0.000000"; cov "0.000000";
Chr4	Cufflinks	transcript	3015180	3021314	1	+	.	gene_id "AT4G05638"; transcript_id "AT4G05638.1"; FPKM "0.0000000000"; frac "0.000000"; conf_lo "0.000000"; conf_hi "0.000000"; cov "0.000000"; full_read_support "no";
Chr4	Cufflinks	exon	3015180	3021314	1	+	.	gene_id "AT4G05638"; transcript_id "AT4G05638.1"; exon_number "1"; FPKM "0.0000000000"; frac "0.000000"; conf_lo "0.000000"; conf_hi "0.000000"; cov "0.000000";
Chr4	Cufflinks	transcript	3022684	3023685	1	+	.	gene_id "AT4G05640"; transcript_id "AT4G05640.1"; FPKM "0.0000000000"; frac "0.000000"; conf_lo "0.000000"; conf_hi "0.000000"; cov "0.000000"; full_read_support "no";
Chr4	Cufflinks	exon	3022684	3022750	1	+	.	gene_id "AT4G05640"; transcript_id "AT4G05640.1"; exon_number "1"; FPKM "0.0000000000"; frac "0.000000"; conf_lo "0.000000"; conf_hi "0.000000"; cov "0.000000";
Chr4	Cufflinks	exon	3023129	3023685	1	+	.	gene_id "AT4G05640"; transcript_id "AT4G05640.1"; exon_number "2"; FPKM "0.0000000000"; frac "0.000000"; conf_lo "0.000000"; conf_hi "0.000000"; cov "0.000000";
Chr4	Cufflinks	transcript	3031727	3033391	1	+	.	gene_id "AT4G05918"; transcript_id "AT4G05918.1"; FPKM "0.0000000000"; frac "0.000000"; conf_lo "0.000000"; conf_hi "0.000000"; cov "0.000000"; full_read_support "no";
Chr4	Cufflinks	exon	3031727	3033391	1	+	.	gene_id "AT4G05918"; transcript_id "AT4G05918.1"; exon_number "1"; FPKM "0.0000000000"; frac "0.000000"; conf_lo "0.000000"; conf_hi "0.000000"; cov "0.000000";
Chr4	Cufflinks	transcript	3036286	3037404	1	-	.	gene_id "AT4G06196"; transcript_id "AT4G06196.1"; FPKM "0.0000000000"; frac "0.000000"; conf_lo "0.000000"; conf_hi "0.000000"; cov "0.000000"; full_read_support "no";
Chr4	Cufflinks	exon	3036286	3037404	1	-	.	gene_id "AT4G06196"; transcript_id "AT4G06196.1"; exon_number "1"; FPKM "0.0000000000"; frac "0.000000"; conf_lo "0.000000"; conf_hi "0.000000"; cov "0.000000";
Chr4	Cufflinks	transcript	3051195	3052774	1	-	.	gene_id "AT4G06474"; transcript_id "AT4G06474.1"; FPKM "0.0000000000"; frac "0.000000"; conf_lo "0.000000"; conf_hi "0.000000"; cov "0.000000"; full_read_support "no";
Chr4	Cufflinks	exon	3051195	3052774	1	-	.	gene_id "AT4G06474"; transcript_id "AT4G06474.1"; exon_number "1"; FPKM "0.0000000000"; frac "0.000000"; conf_lo "0.000000"; conf_hi "0.000000"; cov "0.000000";
Chr4	Cufflinks	transcript	3060975	3065294	1	-	.	gene_id "AT4G06477"; transcript_id "AT4G06477.1"; FPKM "0.0000000000"; frac "0.000000"; conf_lo "0.000000"; conf_hi "0.000000"; cov "0.000000"; full_read_support "no";
Chr4	Cufflinks	exon	3060975	3065294	1	-	.	gene_id "AT4G06477"; transcript_id "AT4G06477.1"; exon_number "1"; FPKM "0.0000000000"; frac "0.000000"; conf_lo "0.000000"; conf_hi "0.000000"; cov "0.000000";
Chr4	Cufflinks	transcript	3067503	3068769	1	+	.	gene_id "AT4G06479"; transcript_id "AT4G06479.1"; FPKM "0.0000000000"; frac "0.000000"; conf_lo "0.000000"; conf_hi "0.000000"; cov "0.000000"; full_read_support "no";
Chr4	Cufflinks	exon	3067503	3067817	1	+	.	gene_id "AT4G06479"; transcript_id "AT4G06479.1"; exon_number "1"; FPKM "0.0000000000"; frac "0.000000"; conf_lo "0.000000"; conf_hi "0.000000"; cov "0.000000";
Chr4	Cufflinks	exon	3067847	3067981	1	+	.	gene_id "AT4G06479"; transcript_id "AT4G06479.1"; exon_number "2"; FPKM "0.0000000000"; frac "0.000000"; conf_lo "0.000000"; conf_hi "0.000000"; cov "0.000000";
Chr4	Cufflinks	exon	3068107	3068769	1	+	.	gene_id "AT4G06479"; transcript_id "AT4G06479.1"; exon_number "3"; FPKM "0.0000000000"; frac "0.000000"; conf_lo "0.000000"; conf_hi "0.000000"; cov "0.000000";
Chr4	Cufflinks	transcript	3070996	3071793	1	-	.	gene_id "AT4G06480"; transcript_id "AT4G06480.2"; FPKM "0.0000000000"; frac "0.000000"; conf_lo "0.000000"; conf_hi "0.000000"; cov "0.000000"; full_read_support "no";
Chr4	Cufflinks	exon	3070996	3071793	1	-	.	gene_id "AT4G06480"; transcript_id "AT4G06480.2"; exon_number "1"; FPKM "0.0000000000"; frac "0.000000"; conf_lo "0.000000"; conf_hi "0.000000"; cov "0.000000";
Chr4	Cufflinks	transcript	3076291	3078048	1	-	.	gene_id "AT4G06481"; transcript_id "AT4G06481.1"; FPKM "0.0000000000"; frac "0.000000"; conf_lo "0.000000"; conf_hi "0.000000"; cov "0.000000"; full_read_support "no";
Chr4	Cufflinks	exon	3076291	3078048	1	-	.	gene_id "AT4G06481"; transcript_id "AT4G06481.1"; exon_number "1"; FPKM "0.0000000000"; frac "0.000000"; conf_lo "0.000000"; conf_hi "0.000000"; cov "0.000000";
Chr4	Cufflinks	transcript	3079363	3082326	1	-	.	gene_id "AT4G06482"; transcript_id "AT4G06482.1"; FPKM "0.0000000000"; frac "0.000000"; conf_lo "0.000000"; conf_hi "0.000000"; cov "0.000000"; full_read_support "no";
Chr4	Cufflinks	exon	3079363	3082326	1	-	.	gene_id "AT4G06482"; transcript_id "AT4G06482.1"; exon_number "1"; FPKM "0.0000000000"; frac "0.000000"; conf_lo "0.000000"; conf_hi "0.000000"; cov "0.000000";
Chr4	Cufflinks	transcript	3085805	3087256	1	+	.	gene_id "AT4G06483"; transcript_id "AT4G06483.1"; FPKM "0.0000000000"; frac "0.000000"; conf_lo "0.000000"; conf_hi "0.000000"; cov "0.000000"; full_read_support "no";
Chr4	Cufflinks	exon	3085805	3087256	1	+	.	gene_id "AT4G06483"; transcript_id "AT4G06483.1"; exon_number "1"; FPKM "0.0000000000"; frac "0.000000"; conf_lo "0.000000"; conf_hi "0.000000"; cov "0.000000";
Chr4	Cufflinks	transcript	3087919	3088878	1	-	.	gene_id "AT4G06484"; transcript_id "AT4G06484.1"; FPKM "0.0000000000"; frac "0.000000"; conf_lo "0.000000"; conf_hi "0.000000"; cov "0.000000"; full_read_support "no";
Chr4	Cufflinks	exon	3087919	3088878	1	-	.	gene_id "AT4G06484"; transcript_id "AT4G06484.1"; exon_number "1"; FPKM "0.0000000000"; frac "0.000000"; conf_lo "0.000000"; conf_hi "0.000000"; cov "0.000000";
Chr4	Cufflinks	transcript	2746121	2752943	1000	+	.	gene_id "CUFF.78"; transcript_id "AT4G05420.1"; FPKM "15.0337136112"; frac "1.000000"; conf_lo "13.907213"; conf_hi "16.160214"; cov "88.858348"; full_read_support "yes";
Chr4	Cufflinks	exon	2746121	2746391	1000	+	.	gene_id "CUFF.78"; transcript_id "AT4G05420.1"; exon_number "1"; FPKM "15.0337136112"; frac "1.000000"; conf_lo "13.907213"; conf_hi "16.160214"; cov "88.858348";
Chr4	Cufflinks	exon	2746859	2746907	1000	+	.	gene_id "CUFF.78"; transcript_id "AT4G05420.1"; exon_number "2"; FPKM "15.0337136112"; frac "1.000000"; conf_lo "13.907213"; conf_hi "16.160214"; cov "88.858348";
Chr4	Cufflinks	exon	2747043	2747102	1000	+	.	gene_id "CUFF.78"; transcript_id "AT4G05420.1"; exon_number "3"; FPKM "15.0337136112"; frac "1.000000"; conf_lo "13.907213"; conf_hi "16.160214"; cov "88.858348";
Chr4	Cufflinks	exon	2747190	2747281	1000	+	.	gene_id "CUFF.78"; transcript_id "AT4G05420.1"; exon_number "4"; FPKM "15.0337136112"; frac "1.000000"; conf_lo "13.907213"; conf_hi "16.160214"; cov "88.858348";
Chr4	Cufflinks	exon	2747727	2747778	1000	+	.	gene_id "CUFF.78"; transcript_id "AT4G05420.1"; exon_number "5"; FPKM "15.0337136112"; frac "1.000000"; conf_lo "13.907213"; conf_hi "16.160214"; cov "88.858348";
Chr4	Cufflinks	exon	2747913	2747975	1000	+	.	gene_id "CUFF.78"; transcript_id "AT4G05420.1"; exon_number "6"; FPKM "15.0337136112"; frac "1.000000"; conf_lo "13.907213"; conf_hi "16.160214"; cov "88.858348";
Chr4	Cufflinks	exon	2748111	2748160	1000	+	.	gene_id "CUFF.78"; transcript_id "AT4G05420.1"; exon_number "7"; FPKM "15.0337136112"; frac "1.000000"; conf_lo "13.907213"; conf_hi "16.160214"; cov "88.858348";
Chr4	Cufflinks	exon	2748327	2748402	1000	+	.	gene_id "CUFF.78"; transcript_id "AT4G05420.1"; exon_number "8"; FPKM "15.0337136112"; frac "1.000000"; conf_lo "13.907213"; conf_hi "16.160214"; cov "88.858348";
Chr4	Cufflinks	exon	2748697	2748906	1000	+	.	gene_id "CUFF.78"; transcript_id "AT4G05420.1"; exon_number "9"; FPKM "15.0337136112"; frac "1.000000"; conf_lo "13.907213"; conf_hi "16.160214"; cov "88.858348";
Chr4	Cufflinks	exon	2749032	2749138	1000	+	.	gene_id "CUFF.78"; transcript_id "AT4G05420.1"; exon_number "10"; FPKM "15.0337136112"; frac "1.000000"; conf_lo "13.907213"; conf_hi "16.160214"; cov "88.858348";
Chr4	Cufflinks	exon	2749233	2749341	1000	+	.	gene_id "CUFF.78"; transcript_id "AT4G05420.1"; exon_number "11"; FPKM "15.0337136112"; frac "1.000000"; conf_lo "13.907213"; conf_hi "16.160214"; cov "88.858348";
Chr4	Cufflinks	exon	2749606	2749806	1000	+	.	gene_id "CUFF.78"; transcript_id "AT4G05420.1"; exon_number "12"; FPKM "15.0337136112"; frac "1.000000"; conf_lo "13.907213"; conf_hi "16.160214"; cov "88.858348";
Chr4	Cufflinks	exon	2749893	2750108	1000	+	.	gene_id "CUFF.78"; transcript_id "AT4G05420.1"; exon_number "13"; FPKM "15.0337136112"; frac "1.000000"; conf_lo "13.907213"; conf_hi "16.160214"; cov "88.858348";
Chr4	Cufflinks	exon	2750234	2750344	1000	+	.	gene_id "CUFF.78"; transcript_id "AT4G05420.1"; exon_number "14"; FPKM "15.0337136112"; frac "1.000000"; conf_lo "13.907213"; conf_hi "16.160214"; cov "88.858348";
Chr4	Cufflinks	exon	2750499	2750774	1000	+	.	gene_id "CUFF.78"; transcript_id "AT4G05420.1"; exon_number "15"; FPKM "15.0337136112"; frac "1.000000"; conf_lo "13.907213"; conf_hi "16.160214"; cov "88.858348";
Chr4	Cufflinks	exon	2750877	2751151	1000	+	.	gene_id "CUFF.78"; transcript_id "AT4G05420.1"; exon_number "16"; FPKM "15.0337136112"; frac "1.000000"; conf_lo "13.907213"; conf_hi "16.160214"; cov "88.858348";
Chr4	Cufflinks	exon	2751262	2751610	1000	+	.	gene_id "CUFF.78"; transcript_id "AT4G05420.1"; exon_number "17"; FPKM "15.0337136112"; frac "1.000000"; conf_lo "13.907213"; conf_hi "16.160214"; cov "88.858348";
Chr4	Cufflinks	exon	2751705	2751989	1000	+	.	gene_id "CUFF.78"; transcript_id "AT4G05420.1"; exon_number "18"; FPKM "15.0337136112"; frac "1.000000"; conf_lo "13.907213"; conf_hi "16.160214"; cov "88.858348";
Chr4	Cufflinks	exon	2752082	2752943	1000	+	.	gene_id "CUFF.78"; transcript_id "AT4G05420.1"; exon_number "19"; FPKM "15.0337136112"; frac "1.000000"; conf_lo "13.907213"; conf_hi "16.160214"; cov "88.858348";
Chr4	Cufflinks	transcript	2746122	2752896	1	+	.	gene_id "CUFF.78"; transcript_id "AT4G05420.2"; FPKM "0.0000000000"; frac "0.000000"; conf_lo "0.000000"; conf_hi "0.029767"; cov "0.000000"; full_read_support "no";
Chr4	Cufflinks	exon	2746122	2746391	1	+	.	gene_id "CUFF.78"; transcript_id "AT4G05420.2"; exon_number "1"; FPKM "0.0000000000"; frac "0.000000"; conf_lo "0.000000"; conf_hi "0.029767"; cov "0.000000";
Chr4	Cufflinks	exon	2746859	2746907	1	+	.	gene_id "CUFF.78"; transcript_id "AT4G05420.2"; exon_number "2"; FPKM "0.0000000000"; frac "0.000000"; conf_lo "0.000000"; conf_hi "0.029767"; cov "0.000000";
Chr4	Cufflinks	exon	2747043	2747102	1	+	.	gene_id "CUFF.78"; transcript_id "AT4G05420.2"; exon_number "3"; FPKM "0.0000000000"; frac "0.000000"; conf_lo "0.000000"; conf_hi "0.029767"; cov "0.000000";
Chr4	Cufflinks	exon	2747190	2747281	1	+	.	gene_id "CUFF.78"; transcript_id "AT4G05420.2"; exon_number "4"; FPKM "0.0000000000"; frac "0.000000"; conf_lo "0.000000"; conf_hi "0.029767"; cov "0.000000";
Chr4	Cufflinks	exon	2747727	2747778	1	+	.	gene_id "CUFF.78"; transcript_id "AT4G05420.2"; exon_number "5"; FPKM "0.0000000000"; frac "0.000000"; conf_lo "0.000000"; conf_hi "0.029767"; cov "0.000000";
Chr4	Cufflinks	exon	2748111	2748160	1	+	.	gene_id "CUFF.78"; transcript_id "AT4G05420.2"; exon_number "6"; FPKM "0.0000000000"; frac "0.000000"; conf_lo "0.000000"; conf_hi "0.029767"; cov "0.000000";
Chr4	Cufflinks	exon	2748327	2748402	1	+	.	gene_id "CUFF.78"; transcript_id "AT4G05420.2"; exon_number "7"; FPKM "0.0000000000"; frac "0.000000"; conf_lo "0.000000"; conf_hi "0.029767"; cov "0.000000";
Chr4	Cufflinks	exon	2748697	2748906	1	+	.	gene_id "CUFF.78"; transcript_id "AT4G05420.2"; exon_number "8"; FPKM "0.0000000000"; frac "0.000000"; conf_lo "0.000000"; conf_hi "0.029767"; cov "0.000000";
Chr4	Cufflinks	exon	2749032	2749138	1	+	.	gene_id "CUFF.78"; transcript_id "AT4G05420.2"; exon_number "9"; FPKM "0.0000000000"; frac "0.000000"; conf_lo "0.000000"; conf_hi "0.029767"; cov "0.000000";
Chr4	Cufflinks	exon	2749233	2749341	1	+	.	gene_id "CUFF.78"; transcript_id "AT4G05420.2"; exon_number "10"; FPKM "0.0000000000"; frac "0.000000"; conf_lo "0.000000"; conf_hi "0.029767"; cov "0.000000";
Chr4	Cufflinks	exon	2749606	2749806	1	+	.	gene_id "CUFF.78"; transcript_id "AT4G05420.2"; exon_number "11"; FPKM "0.0000000000"; frac "0.000000"; conf_lo "0.000000"; conf_hi "0.029767"; cov "0.000000";
Chr4	Cufflinks	exon	2749893	2750108	1	+	.	gene_id "CUFF.78"; transcript_id "AT4G05420.2"; exon_number "12"; FPKM "0.0000000000"; frac "0.000000"; conf_lo "0.000000"; conf_hi "0.029767"; cov "0.000000";
Chr4	Cufflinks	exon	2750234	2750344	1	+	.	gene_id "CUFF.78"; transcript_id "AT4G05420.2"; exon_number "13"; FPKM "0.0000000000"; frac "0.000000"; conf_lo "0.000000"; conf_hi "0.029767"; cov "0.000000";
Chr4	Cufflinks	exon	2750499	2750774	1	+	.	gene_id "CUFF.78"; transcript_id "AT4G05420.2"; exon_number "14"; FPKM "0.0000000000"; frac "0.000000"; conf_lo "0.000000"; conf_hi "0.029767"; cov "0.000000";
Chr4	Cufflinks	exon	2750877	2751151	1	+	.	gene_id "CUFF.78"; transcript_id "AT4G05420.2"; exon_number "15"; FPKM "0.0000000000"; frac "0.000000"; conf_lo "0.000000"; conf_hi "0.029767"; cov "0.000000";
Chr4	Cufflinks	exon	2751262	2751610	1	+	.	gene_id "CUFF.78"; transcript_id "AT4G05420.2"; exon_number "16"; FPKM "0.0000000000"; frac "0.000000"; conf_lo "0.000000"; conf_hi "0.029767"; cov "0.000000";
Chr4	Cufflinks	exon	2751705	2751989	1	+	.	gene_id "CUFF.78"; transcript_id "AT4G05420.2"; exon_number "17"; FPKM "0.0000000000"; frac "0.000000"; conf_lo "0.000000"; conf_hi "0.029767"; cov "0.000000";
Chr4	Cufflinks	exon	2752082	2752896	1	+	.	gene_id "CUFF.78"; transcript_id "AT4G05420.2"; exon_number "18"; FPKM "0.0000000000"; frac "0.000000"; conf_lo "0.000000"; conf_hi "0.029767"; cov "0.000000";
Chr4	Cufflinks	transcript	3090240	3095924	1	-	.	gene_id "AT4G06485"; transcript_id "AT4G06485.1"; FPKM "0.0000000000"; frac "0.000000"; conf_lo "0.000000"; conf_hi "0.000000"; cov "0.000000"; full_read_support "no";
Chr4	Cufflinks	exon	3090240	3095924	1	-	.	gene_id "AT4G06485"; transcript_id "AT4G06485.1"; exon_number "1"; FPKM "0.0000000000"; frac "0.000000"; conf_lo "0.000000"; conf_hi "0.000000"; cov "0.000000";
Chr4	Cufflinks	transcript	3097050	3097784	1	-	.	gene_id "AT4G06486"; transcript_id "AT4G06486.1"; FPKM "0.0000000000"; frac "0.000000"; conf_lo "0.000000"; conf_hi "0.000000"; cov "0.000000"; full_read_support "no";
Chr4	Cufflinks	exon	3097050	3097784	1	-	.	gene_id "AT4G06486"; transcript_id "AT4G06486.1"; exon_number "1"; FPKM "0.0000000000"; frac "0.000000"; conf_lo "0.000000"; conf_hi "0.000000"; cov "0.000000";
Chr4	Cufflinks	transcript	3099364	3105303	1	+	.	gene_id "AT4G06487"; transcript_id "AT4G06487.1"; FPKM "0.0000000000"; frac "0.000000"; conf_lo "0.000000"; conf_hi "0.000000"; cov "0.000000"; full_read_support "no";
Chr4	Cufflinks	exon	3099364	3105303	1	+	.	gene_id "AT4G06487"; transcript_id "AT4G06487.1"; exon_number "1"; FPKM "0.0000000000"; frac "0.000000"; conf_lo "0.000000"; conf_hi "0.000000"; cov "0.000000";
Chr4	Cufflinks	transcript	3106390	3111312	1	-	.	gene_id "AT4G06488"; transcript_id "AT4G06488.1"; FPKM "0.0000000000"; frac "0.000000"; conf_lo "0.000000"; conf_hi "0.000000"; cov "0.000000"; full_read_support "no";
Chr4	Cufflinks	exon	3106390	3111312	1	-	.	gene_id "AT4G06488"; transcript_id "AT4G06488.1"; exon_number "1"; FPKM "0.0000000000"; frac "0.000000"; conf_lo "0.000000"; conf_hi "0.000000"; cov "0.000000";
Chr4	Cufflinks	transcript	3115943	3116611	1	+	.	gene_id "AT4G06489"; transcript_id "AT4G06489.1"; FPKM "0.0000000000"; frac "0.000000"; conf_lo "0.000000"; conf_hi "0.000000"; cov "0.000000"; full_read_support "no";
Chr4	Cufflinks	exon	3115943	3116611	1	+	.	gene_id "AT4G06489"; transcript_id "AT4G06489.1"; exon_number "1"; FPKM "0.0000000000"; frac "0.000000"; conf_lo "0.000000"; conf_hi "0.000000"; cov "0.000000";
Chr4	Cufflinks	transcript	3116894	3117334	1	+	.	gene_id "AT4G06490"; transcript_id "AT4G06490.1"; FPKM "0.0000000000"; frac "0.000000"; conf_lo "0.000000"; conf_hi "0.000000"; cov "0.000000"; full_read_support "no";
Chr4	Cufflinks	exon	3116894	3117334	1	+	.	gene_id "AT4G06490"; transcript_id "AT4G06490.1"; exon_number "1"; FPKM "0.0000000000"; frac "0.000000"; conf_lo "0.000000"; conf_hi "0.000000"; cov "0.000000";
Chr4	Cufflinks	transcript	3117591	3123099	1	-	.	gene_id "AT4G06491"; transcript_id "AT4G06491.1"; FPKM "0.0000000000"; frac "0.000000"; conf_lo "0.000000"; conf_hi "0.000000"; cov "0.000000"; full_read_support "no";
Chr4	Cufflinks	exon	3117591	3123099	1	-	.	gene_id "AT4G06491"; transcript_id "AT4G06491.1"; exon_number "1"; FPKM "0.0000000000"; frac "0.000000"; conf_lo "0.000000"; conf_hi "0.000000"; cov "0.000000";
Chr4	Cufflinks	transcript	3127205	3128059	1	+	.	gene_id "AT4G06492"; transcript_id "AT4G06492.1"; FPKM "0.0000000000"; frac "0.000000"; conf_lo "0.000000"; conf_hi "0.000000"; cov "0.000000"; full_read_support "no";
Chr4	Cufflinks	exon	3127205	3128059	1	+	.	gene_id "AT4G06492"; transcript_id "AT4G06492.1"; exon_number "1"; FPKM "0.0000000000"; frac "0.000000"; conf_lo "0.000000"; conf_hi "0.000000"; cov "0.000000";
Chr4	Cufflinks	transcript	3129015	3131234	1	-	.	gene_id "AT4G06493"; transcript_id "AT4G06493.1"; FPKM "0.0000000000"; frac "0.000000"; conf_lo "0.000000"; conf_hi "0.000000"; cov "0.000000"; full_read_support "no";
Chr4	Cufflinks	exon	3129015	3131234	1	-	.	gene_id "AT4G06493"; transcript_id "AT4G06493.1"; exon_number "1"; FPKM "0.0000000000"; frac "0.000000"; conf_lo "0.000000"; conf_hi "0.000000"; cov "0.000000";
Chr4	Cufflinks	transcript	3133152	3133586	1	-	.	gene_id "AT4G06494"; transcript_id "AT4G06494.1"; FPKM "0.0000000000"; frac "0.000000"; conf_lo "0.000000"; conf_hi "0.000000"; cov "0.000000"; full_read_support "no";
Chr4	Cufflinks	exon	3133152	3133586	1	-	.	gene_id "AT4G06494"; transcript_id "AT4G06494.1"; exon_number "1"; FPKM "0.0000000000"; frac "0.000000"; conf_lo "0.000000"; conf_hi "0.000000"; cov "0.000000";
Chr4	Cufflinks	transcript	3133802	3135016	1	+	.	gene_id "AT4G06495"; transcript_id "AT4G06495.1"; FPKM "0.0000000000"; frac "0.000000"; conf_lo "0.000000"; conf_hi "0.000000"; cov "0.000000"; full_read_support "no";
Chr4	Cufflinks	exon	3133802	3135016	1	+	.	gene_id "AT4G06495"; transcript_id "AT4G06495.1"; exon_number "1"; FPKM "0.0000000000"; frac "0.000000"; conf_lo "0.000000"; conf_hi "0.000000"; cov "0.000000";
Chr4	Cufflinks	transcript	3136680	3137837	1	+	.	gene_id "AT4G06496"; transcript_id "AT4G06496.1"; FPKM "0.0000000000"; frac "0.000000"; conf_lo "0.000000"; conf_hi "0.000000"; cov "0.000000"; full_read_support "no";
Chr4	Cufflinks	exon	3136680	3137837	1	+	.	gene_id "AT4G06496"; transcript_id "AT4G06496.1"; exon_number "1"; FPKM "0.0000000000"; frac "0.000000"; conf_lo "0.000000"; conf_hi "0.000000"; cov "0.000000";
Chr4	Cufflinks	transcript	3138929	3144238	1	-	.	gene_id "AT4G06497"; transcript_id "AT4G06497.1"; FPKM "0.0000000000"; frac "0.000000"; conf_lo "0.000000"; conf_hi "0.000000"; cov "0.000000"; full_read_support "no";
Chr4	Cufflinks	exon	3138929	3144238	1	-	.	gene_id "AT4G06497"; transcript_id "AT4G06497.1"; exon_number "1"; FPKM "0.0000000000"; frac "0.000000"; conf_lo "0.000000"; conf_hi "0.000000"; cov "0.000000";
Chr4	Cufflinks	transcript	3145693	3147708	1	+	.	gene_id "AT4G06498"; transcript_id "AT4G06498.1"; FPKM "0.0000000000"; frac "0.000000"; conf_lo "0.000000"; conf_hi "0.000000"; cov "0.000000"; full_read_support "no";
Chr4	Cufflinks	exon	3145693	3147708	1	+	.	gene_id "AT4G06498"; transcript_id "AT4G06498.1"; exon_number "1"; FPKM "0.0000000000"; frac "0.000000"; conf_lo "0.000000"; conf_hi "0.000000"; cov "0.000000";
Chr4	Cufflinks	transcript	3154644	3158594	1	-	.	gene_id "AT4G06499"; transcript_id "AT4G06499.1"; FPKM "0.0000000000"; frac "0.000000"; conf_lo "0.000000"; conf_hi "0.000000"; cov "0.000000"; full_read_support "no";
Chr4	Cufflinks	exon	3154644	3158594	1	-	.	gene_id "AT4G06499"; transcript_id "AT4G06499.1"; exon_number "1"; FPKM "0.0000000000"; frac "0.000000"; conf_lo "0.000000"; conf_hi "0.000000"; cov "0.000000";
Chr4	Cufflinks	transcript	3160062	3165128	1	+	.	gene_id "AT4G06500"; transcript_id "AT4G06500.1"; FPKM "0.0000000000"; frac "0.000000"; conf_lo "0.000000"; conf_hi "0.000000"; cov "0.000000"; full_read_support "no";
Chr4	Cufflinks	exon	3160062	3165128	1	+	.	gene_id "AT4G06500"; transcript_id "AT4G06500.1"; exon_number "1"; FPKM "0.0000000000"; frac "0.000000"; conf_lo "0.000000"; conf_hi "0.000000"; cov "0.000000";
Chr4	Cufflinks	transcript	3165660	3166748	1	-	.	gene_id "AT4G06501"; transcript_id "AT4G06501.1"; FPKM "0.0000000000"; frac "0.000000"; conf_lo "0.000000"; conf_hi "0.000000"; cov "0.000000"; full_read_support "no";
Chr4	Cufflinks	exon	3165660	3166748	1	-	.	gene_id "AT4G06501"; transcript_id "AT4G06501.1"; exon_number "1"; FPKM "0.0000000000"; frac "0.000000"; conf_lo "0.000000"; conf_hi "0.000000"; cov "0.000000";
Chr4	Cufflinks	transcript	3167242	3168199	1	+	.	gene_id "AT4G06502"; transcript_id "AT4G06502.1"; FPKM "0.0000000000"; frac "0.000000"; conf_lo "0.000000"; conf_hi "0.000000"; cov "0.000000"; full_read_support "no";
Chr4	Cufflinks	exon	3167242	3168199	1	+	.	gene_id "AT4G06502"; transcript_id "AT4G06502.1"; exon_number "1"; FPKM "0.0000000000"; frac "0.000000"; conf_lo "0.000000"; conf_hi "0.000000"; cov "0.000000";
Chr4	Cufflinks	transcript	3171711	3173348	1	+	.	gene_id "AT4G06504"; transcript_id "AT4G06504.1"; FPKM "0.0000000000"; frac "0.000000"; conf_lo "0.000000"; conf_hi "0.000000"; cov "0.000000"; full_read_support "no";
Chr4	Cufflinks	exon	3171711	3173348	1	+	.	gene_id "AT4G06504"; transcript_id "AT4G06504.1"; exon_number "1"; FPKM "0.0000000000"; frac "0.000000"; conf_lo "0.000000"; conf_hi "0.000000"; cov "0.000000";
Chr4	Cufflinks	transcript	3174260	3174880	1	-	.	gene_id "AT4G06505"; transcript_id "AT4G06505.1"; FPKM "0.0000000000"; frac "0.000000"; conf_lo "0.000000"; conf_hi "0.000000"; cov "0.000000"; full_read_support "no";
Chr4	Cufflinks	exon	3174260	3174880	1	-	.	gene_id "AT4G06505"; transcript_id "AT4G06505.1"; exon_number "1"; FPKM "0.0000000000"; frac "0.000000"; conf_lo "0.000000"; conf_hi "0.000000"; cov "0.000000";
Chr4	Cufflinks	transcript	3168783	3170879	1	-	.	gene_id "AT4G06503"; transcript_id "AT4G06503.1"; FPKM "0.0000000000"; frac "0.000000"; conf_lo "0.000000"; conf_hi "0.000000"; cov "0.000000"; full_read_support "no";
Chr4	Cufflinks	exon	3168783	3170879	1	-	.	gene_id "AT4G06503"; transcript_id "AT4G06503.1"; exon_number "1"; FPKM "0.0000000000"; frac "0.000000"; conf_lo "0.000000"; conf_hi "0.000000"; cov "0.000000";
Chr4	Cufflinks	transcript	3184179	3185642	1	+	.	gene_id "AT4G06508"; transcript_id "AT4G06508.1"; FPKM "0.0000000000"; frac "0.000000"; conf_lo "0.000000"; conf_hi "0.000000"; cov "0.000000"; full_read_support "no";
Chr4	Cufflinks	exon	3184179	3185642	1	+	.	gene_id "AT4G06508"; transcript_id "AT4G06508.1"; exon_number "1"; FPKM "0.0000000000"; frac "0.000000"; conf_lo "0.000000"; conf_hi "0.000000"; cov "0.000000";
Chr4	Cufflinks	transcript	3183480	3184133	1	-	.	gene_id "AT4G06507"; transcript_id "AT4G06507.1"; FPKM "0.0000000000"; frac "0.000000"; conf_lo "0.000000"; conf_hi "0.000000"; cov "0.000000"; full_read_support "no";
Chr4	Cufflinks	exon	3183480	3184133	1	-	.	gene_id "AT4G06507"; transcript_id "AT4G06507.1"; exon_number "1"; FPKM "0.0000000000"; frac "0.000000"; conf_lo "0.000000"; conf_hi "0.000000"; cov "0.000000";
Chr4	Cufflinks	transcript	3186651	3190088	1	+	.	gene_id "AT4G06509"; transcript_id "AT4G06509.1"; FPKM "0.0000000000"; frac "0.000000"; conf_lo "0.000000"; conf_hi "0.000000"; cov "0.000000"; full_read_support "no";
Chr4	Cufflinks	exon	3186651	3190088	1	+	.	gene_id "AT4G06509"; transcript_id "AT4G06509.1"; exon_number "1"; FPKM "0.0000000000"; frac "0.000000"; conf_lo "0.000000"; conf_hi "0.000000"; cov "0.000000";
Chr4	Cufflinks	transcript	3265497	3266252	1	-	.	gene_id "AT4G06512"; transcript_id "AT4G06512.1"; FPKM "0.0000000000"; frac "0.000000"; conf_lo "0.000000"; conf_hi "0.000000"; cov "0.000000"; full_read_support "no";
Chr4	Cufflinks	exon	3265497	3266252	1	-	.	gene_id "AT4G06512"; transcript_id "AT4G06512.1"; exon_number "1"; FPKM "0.0000000000"; frac "0.000000"; conf_lo "0.000000"; conf_hi "0.000000"; cov "0.000000";
Chr4	Cufflinks	transcript	3263286	3264419	1	+	.	gene_id "AT4G06511"; transcript_id "AT4G06511.1"; FPKM "0.0000000000"; frac "0.000000"; conf_lo "0.000000"; conf_hi "0.000000"; cov "0.000000"; full_read_support "no";
Chr4	Cufflinks	exon	3263286	3264419	1	+	.	gene_id "AT4G06511"; transcript_id "AT4G06511.1"; exon_number "1"; FPKM "0.0000000000"; frac "0.000000"; conf_lo "0.000000"; conf_hi "0.000000"; cov "0.000000";
Chr4	Cufflinks	transcript	3191800	3194253	1	+	.	gene_id "AT4G06510"; transcript_id "AT4G06510.1"; FPKM "0.0000000000"; frac "0.000000"; conf_lo "0.000000"; conf_hi "0.000000"; cov "0.000000"; full_read_support "no";
Chr4	Cufflinks	exon	3191800	3194253	1	+	.	gene_id "AT4G06510"; transcript_id "AT4G06510.1"; exon_number "1"; FPKM "0.0000000000"; frac "0.000000"; conf_lo "0.000000"; conf_hi "0.000000"; cov "0.000000";
Chr4	Cufflinks	transcript	3269615	3270112	1	-	.	gene_id "AT4G06513"; transcript_id "AT4G06513.1"; FPKM "0.0000000000"; frac "0.000000"; conf_lo "0.000000"; conf_hi "0.000000"; cov "0.000000"; full_read_support "no";
Chr4	Cufflinks	exon	3269615	3270112	1	-	.	gene_id "AT4G06513"; transcript_id "AT4G06513.1"; exon_number "1"; FPKM "0.0000000000"; frac "0.000000"; conf_lo "0.000000"; conf_hi "0.000000"; cov "0.000000";
Chr4	Cufflinks	transcript	3273217	3273969	1	-	.	gene_id "AT4G06515"; transcript_id "AT4G06515.1"; FPKM "0.0000000000"; frac "0.000000"; conf_lo "0.000000"; conf_hi "0.000000"; cov "0.000000"; full_read_support "no";
Chr4	Cufflinks	exon	3273217	3273969	1	-	.	gene_id "AT4G06515"; transcript_id "AT4G06515.1"; exon_number "1"; FPKM "0.0000000000"; frac "0.000000"; conf_lo "0.000000"; conf_hi "0.000000"; cov "0.000000";
Chr4	Cufflinks	transcript	3270839	3273054	1	+	.	gene_id "AT4G06514"; transcript_id "AT4G06514.1"; FPKM "0.0000000000"; frac "0.000000"; conf_lo "0.000000"; conf_hi "0.000000"; cov "0.000000"; full_read_support "no";
Chr4	Cufflinks	exon	3270839	3273054	1	+	.	gene_id "AT4G06514"; transcript_id "AT4G06514.1"; exon_number "1"; FPKM "0.0000000000"; frac "0.000000"; conf_lo "0.000000"; conf_hi "0.000000"; cov "0.000000";
Chr4	Cufflinks	transcript	3274439	3275037	1	+	.	gene_id "AT4G06586"; transcript_id "AT4G06586.1"; FPKM "0.0000000000"; frac "0.000000"; conf_lo "0.000000"; conf_hi "0.000000"; cov "0.000000"; full_read_support "no";
Chr4	Cufflinks	exon	3274439	3275037	1	+	.	gene_id "AT4G06586"; transcript_id "AT4G06586.1"; exon_number "1"; FPKM "0.0000000000"; frac "0.000000"; conf_lo "0.000000"; conf_hi "0.000000"; cov "0.000000";
Chr4	Cufflinks	transcript	3280501	3282444	1	+	.	gene_id "AT4G06517"; transcript_id "AT4G06517.1"; FPKM "0.0000000000"; frac "0.000000"; conf_lo "0.000000"; conf_hi "0.000000"; cov "0.000000"; full_read_support "no";
Chr4	Cufflinks	exon	3280501	3282444	1	+	.	gene_id "AT4G06517"; transcript_id "AT4G06517.1"; exon_number "1"; FPKM "0.0000000000"; frac "0.000000"; conf_lo "0.000000"; conf_hi "0.000000"; cov "0.000000";
Chr4	Cufflinks	transcript	3276379	3279171	1	+	.	gene_id "AT4G06516"; transcript_id "AT4G06516.1"; FPKM "0.0000000000"; frac "0.000000"; conf_lo "0.000000"; conf_hi "0.000000"; cov "0.000000"; full_read_support "no";
Chr4	Cufflinks	exon	3276379	3279171	1	+	.	gene_id "AT4G06516"; transcript_id "AT4G06516.1"; exon_number "1"; FPKM "0.0000000000"; frac "0.000000"; conf_lo "0.000000"; conf_hi "0.000000"; cov "0.000000";
Chr4	Cufflinks	transcript	3283784	3284823	1	+	.	gene_id "AT4G06615"; transcript_id "AT4G06615.1"; FPKM "0.0000000000"; frac "0.000000"; conf_lo "0.000000"; conf_hi "0.000000"; cov "0.000000"; full_read_support "no";
Chr4	Cufflinks	exon	3283784	3284823	1	+	.	gene_id "AT4G06615"; transcript_id "AT4G06615.1"; exon_number "1"; FPKM "0.0000000000"; frac "0.000000"; conf_lo "0.000000"; conf_hi "0.000000"; cov "0.000000";
Chr4	Cufflinks	transcript	3285704	3287791	1	-	.	gene_id "AT4G06518"; transcript_id "AT4G06518.1"; FPKM "0.0000000000"; frac "0.000000"; conf_lo "0.000000"; conf_hi "0.000000"; cov "0.000000"; full_read_support "no";
Chr4	Cufflinks	exon	3285704	3287791	1	-	.	gene_id "AT4G06518"; transcript_id "AT4G06518.1"; exon_number "1"; FPKM "0.0000000000"; frac "0.000000"; conf_lo "0.000000"; conf_hi "0.000000"; cov "0.000000";
Chr4	Cufflinks	transcript	3288056	3289993	1	-	.	gene_id "AT4G06519"; transcript_id "AT4G06519.1"; FPKM "0.0000000000"; frac "0.000000"; conf_lo "0.000000"; conf_hi "0.000000"; cov "0.000000"; full_read_support "no";
Chr4	Cufflinks	exon	3288056	3289993	1	-	.	gene_id "AT4G06519"; transcript_id "AT4G06519.1"; exon_number "1"; FPKM "0.0000000000"; frac "0.000000"; conf_lo "0.000000"; conf_hi "0.000000"; cov "0.000000";
Chr4	Cufflinks	transcript	3291150	3291377	1	-	.	gene_id "AT4G06520"; transcript_id "AT4G06520.1"; FPKM "0.0000000000"; frac "0.000000"; conf_lo "0.000000"; conf_hi "0.000000"; cov "0.000000"; full_read_support "no";
Chr4	Cufflinks	exon	3291150	3291377	1	-	.	gene_id "AT4G06520"; transcript_id "AT4G06520.1"; exon_number "1"; FPKM "0.0000000000"; frac "0.000000"; conf_lo "0.000000"; conf_hi "0.000000"; cov "0.000000";
Chr4	Cufflinks	transcript	3292569	3293600	1	-	.	gene_id "AT4G06521"; transcript_id "AT4G06521.1"; FPKM "0.0000000000"; frac "0.000000"; conf_lo "0.000000"; conf_hi "0.000000"; cov "0.000000"; full_read_support "no";
Chr4	Cufflinks	exon	3292569	3293600	1	-	.	gene_id "AT4G06521"; transcript_id "AT4G06521.1"; exon_number "1"; FPKM "0.0000000000"; frac "0.000000"; conf_lo "0.000000"; conf_hi "0.000000"; cov "0.000000";
Chr4	Cufflinks	transcript	3294501	3299084	1	-	.	gene_id "AT4G06522"; transcript_id "AT4G06522.1"; FPKM "0.0000000000"; frac "0.000000"; conf_lo "0.000000"; conf_hi "0.000000"; cov "0.000000"; full_read_support "no";
Chr4	Cufflinks	exon	3294501	3299084	1	-	.	gene_id "AT4G06522"; transcript_id "AT4G06522.1"; exon_number "1"; FPKM "0.0000000000"; frac "0.000000"; conf_lo "0.000000"; conf_hi "0.000000"; cov "0.000000";
Chr4	Cufflinks	transcript	3301605	3302193	1	-	.	gene_id "AT4G06617"; transcript_id "AT4G06617.1"; FPKM "0.0000000000"; frac "0.000000"; conf_lo "0.000000"; conf_hi "0.000000"; cov "0.000000"; full_read_support "no";
Chr4	Cufflinks	exon	3301605	3302193	1	-	.	gene_id "AT4G06617"; transcript_id "AT4G06617.1"; exon_number "1"; FPKM "0.0000000000"; frac "0.000000"; conf_lo "0.000000"; conf_hi "0.000000"; cov "0.000000";
Chr4	Cufflinks	transcript	3302313	3305957	1	+	.	gene_id "AT4G06523"; transcript_id "AT4G06523.1"; FPKM "0.0000000000"; frac "0.000000"; conf_lo "0.000000"; conf_hi "0.000000"; cov "0.000000"; full_read_support "no";
Chr4	Cufflinks	exon	3302313	3305957	1	+	.	gene_id "AT4G06523"; transcript_id "AT4G06523.1"; exon_number "1"; FPKM "0.0000000000"; frac "0.000000"; conf_lo "0.000000"; conf_hi "0.000000"; cov "0.000000";
Chr4	Cufflinks	transcript	3306171	3306491	1	-	.	gene_id "AT4G06619"; transcript_id "AT4G06619.1"; FPKM "0.0000000000"; frac "0.000000"; conf_lo "0.000000"; conf_hi "0.000000"; cov "0.000000"; full_read_support "no";
Chr4	Cufflinks	exon	3306171	3306491	1	-	.	gene_id "AT4G06619"; transcript_id "AT4G06619.1"; exon_number "1"; FPKM "0.0000000000"; frac "0.000000"; conf_lo "0.000000"; conf_hi "0.000000"; cov "0.000000";
Chr4	Cufflinks	transcript	3310414	3312940	1	-	.	gene_id "AT4G06524"; transcript_id "AT4G06524.1"; FPKM "0.0000000000"; frac "0.000000"; conf_lo "0.000000"; conf_hi "0.000000"; cov "0.000000"; full_read_support "no";
Chr4	Cufflinks	exon	3310414	3312940	1	-	.	gene_id "AT4G06524"; transcript_id "AT4G06524.1"; exon_number "1"; FPKM "0.0000000000"; frac "0.000000"; conf_lo "0.000000"; conf_hi "0.000000"; cov "0.000000";
Chr4	Cufflinks	transcript	3313836	3316544	1	-	.	gene_id "AT4G06525"; transcript_id "AT4G06525.1"; FPKM "0.0000000000"; frac "0.000000"; conf_lo "0.000000"; conf_hi "0.000000"; cov "0.000000"; full_read_support "no";
Chr4	Cufflinks	exon	3313836	3316544	1	-	.	gene_id "AT4G06525"; transcript_id "AT4G06525.1"; exon_number "1"; FPKM "0.0000000000"; frac "0.000000"; conf_lo "0.000000"; conf_hi "0.000000"; cov "0.000000";
Chr4	Cufflinks	transcript	3318302	3320945	1	-	.	gene_id "AT4G06526"; transcript_id "AT4G06526.1"; FPKM "0.0000000000"; frac "0.000000"; conf_lo "0.000000"; conf_hi "0.000000"; cov "0.000000"; full_read_support "no";
Chr4	Cufflinks	exon	3318302	3318341	1	-	.	gene_id "AT4G06526"; transcript_id "AT4G06526.1"; exon_number "1"; FPKM "0.0000000000"; frac "0.000000"; conf_lo "0.000000"; conf_hi "0.000000"; cov "0.000000";
Chr4	Cufflinks	exon	3318546	3318704	1	-	.	gene_id "AT4G06526"; transcript_id "AT4G06526.1"; exon_number "2"; FPKM "0.0000000000"; frac "0.000000"; conf_lo "0.000000"; conf_hi "0.000000"; cov "0.000000";
Chr4	Cufflinks	exon	3318744	3318917	1	-	.	gene_id "AT4G06526"; transcript_id "AT4G06526.1"; exon_number "3"; FPKM "0.0000000000"; frac "0.000000"; conf_lo "0.000000"; conf_hi "0.000000"; cov "0.000000";
Chr4	Cufflinks	exon	3319028	3319087	1	-	.	gene_id "AT4G06526"; transcript_id "AT4G06526.1"; exon_number "4"; FPKM "0.0000000000"; frac "0.000000"; conf_lo "0.000000"; conf_hi "0.000000"; cov "0.000000";
Chr4	Cufflinks	exon	3319531	3320019	1	-	.	gene_id "AT4G06526"; transcript_id "AT4G06526.1"; exon_number "5"; FPKM "0.0000000000"; frac "0.000000"; conf_lo "0.000000"; conf_hi "0.000000"; cov "0.000000";
Chr4	Cufflinks	exon	3320078	3320149	1	-	.	gene_id "AT4G06526"; transcript_id "AT4G06526.1"; exon_number "6"; FPKM "0.0000000000"; frac "0.000000"; conf_lo "0.000000"; conf_hi "0.000000"; cov "0.000000";
Chr4	Cufflinks	exon	3320321	3320747	1	-	.	gene_id "AT4G06526"; transcript_id "AT4G06526.1"; exon_number "7"; FPKM "0.0000000000"; frac "0.000000"; conf_lo "0.000000"; conf_hi "0.000000"; cov "0.000000";
Chr4	Cufflinks	exon	3320846	3320945	1	-	.	gene_id "AT4G06526"; transcript_id "AT4G06526.1"; exon_number "8"; FPKM "0.0000000000"; frac "0.000000"; conf_lo "0.000000"; conf_hi "0.000000"; cov "0.000000";
Chr4	Cufflinks	transcript	3322816	3326895	1	-	.	gene_id "AT4G06527"; transcript_id "AT4G06527.1"; FPKM "0.0000000000"; frac "0.000000"; conf_lo "0.000000"; conf_hi "0.000000"; cov "0.000000"; full_read_support "no";
Chr4	Cufflinks	exon	3322816	3326895	1	-	.	gene_id "AT4G06527"; transcript_id "AT4G06527.1"; exon_number "1"; FPKM "0.0000000000"; frac "0.000000"; conf_lo "0.000000"; conf_hi "0.000000"; cov "0.000000";
Chr4	Cufflinks	transcript	3327079	3330294	1	+	.	gene_id "AT4G06528"; transcript_id "AT4G06528.1"; FPKM "0.0000000000"; frac "0.000000"; conf_lo "0.000000"; conf_hi "0.000000"; cov "0.000000"; full_read_support "no";
Chr4	Cufflinks	exon	3327079	3330294	1	+	.	gene_id "AT4G06528"; transcript_id "AT4G06528.1"; exon_number "1"; FPKM "0.0000000000"; frac "0.000000"; conf_lo "0.000000"; conf_hi "0.000000"; cov "0.000000";
Chr4	Cufflinks	transcript	3336339	3342143	1	+	.	gene_id "AT4G06529"; transcript_id "AT4G06529.1"; FPKM "0.0000000000"; frac "0.000000"; conf_lo "0.000000"; conf_hi "0.000000"; cov "0.000000"; full_read_support "no";
Chr4	Cufflinks	exon	3336339	3342143	1	+	.	gene_id "AT4G06529"; transcript_id "AT4G06529.1"; exon_number "1"; FPKM "0.0000000000"; frac "0.000000"; conf_lo "0.000000"; conf_hi "0.000000"; cov "0.000000";
Chr4	Cufflinks	transcript	3345854	3346456	1	-	.	gene_id "AT4G06530"; transcript_id "AT4G06530.1"; FPKM "0.0000000000"; frac "0.000000"; conf_lo "0.000000"; conf_hi "0.000000"; cov "0.000000"; full_read_support "no";
Chr4	Cufflinks	exon	3345854	3346456	1	-	.	gene_id "AT4G06530"; transcript_id "AT4G06530.1"; exon_number "1"; FPKM "0.0000000000"; frac "0.000000"; conf_lo "0.000000"; conf_hi "0.000000"; cov "0.000000";
Chr4	Cufflinks	transcript	3348062	3348619	1	-	.	gene_id "AT4G06531"; transcript_id "AT4G06531.1"; FPKM "0.0000000000"; frac "0.000000"; conf_lo "0.000000"; conf_hi "0.000000"; cov "0.000000"; full_read_support "no";
Chr4	Cufflinks	exon	3348062	3348619	1	-	.	gene_id "AT4G06531"; transcript_id "AT4G06531.1"; exon_number "1"; FPKM "0.0000000000"; frac "0.000000"; conf_lo "0.000000"; conf_hi "0.000000"; cov "0.000000";
Chr4	Cufflinks	transcript	3350166	3352838	1	-	.	gene_id "AT4G06532"; transcript_id "AT4G06532.1"; FPKM "0.0000000000"; frac "0.000000"; conf_lo "0.000000"; conf_hi "0.000000"; cov "0.000000"; full_read_support "no";
Chr4	Cufflinks	exon	3350166	3352838	1	-	.	gene_id "AT4G06532"; transcript_id "AT4G06532.1"; exon_number "1"; FPKM "0.0000000000"; frac "0.000000"; conf_lo "0.000000"; conf_hi "0.000000"; cov "0.000000";
Chr4	Cufflinks	transcript	3354039	3354641	1	-	.	gene_id "AT4G06533"; transcript_id "AT4G06533.1"; FPKM "0.0000000000"; frac "0.000000"; conf_lo "0.000000"; conf_hi "0.000000"; cov "0.000000"; full_read_support "no";
Chr4	Cufflinks	exon	3354039	3354641	1	-	.	gene_id "AT4G06533"; transcript_id "AT4G06533.1"; exon_number "1"; FPKM "0.0000000000"; frac "0.000000"; conf_lo "0.000000"; conf_hi "0.000000"; cov "0.000000";
Chr4	Cufflinks	transcript	3363788	3365341	1	+	.	gene_id "AT4G06537"; transcript_id "AT4G06537.1"; FPKM "0.0000000000"; frac "0.000000"; conf_lo "0.000000"; conf_hi "0.000000"; cov "0.000000"; full_read_support "no";
Chr4	Cufflinks	exon	3363788	3365341	1	+	.	gene_id "AT4G06537"; transcript_id "AT4G06537.1"; exon_number "1"; FPKM "0.0000000000"; frac "0.000000"; conf_lo "0.000000"; conf_hi "0.000000"; cov "0.000000";
Chr4	Cufflinks	transcript	3366037	3368502	1	-	.	gene_id "AT4G06538"; transcript_id "AT4G06538.1"; FPKM "0.0000000000"; frac "0.000000"; conf_lo "0.000000"; conf_hi "0.000000"; cov "0.000000"; full_read_support "no";
Chr4	Cufflinks	exon	3366037	3368502	1	-	.	gene_id "AT4G06538"; transcript_id "AT4G06538.1"; exon_number "1"; FPKM "0.0000000000"; frac "0.000000"; conf_lo "0.000000"; conf_hi "0.000000"; cov "0.000000";
Chr4	Cufflinks	transcript	3371977	3374649	1	-	.	gene_id "AT4G06539"; transcript_id "AT4G06539.1"; FPKM "0.0000000000"; frac "0.000000"; conf_lo "0.000000"; conf_hi "0.000000"; cov "0.000000"; full_read_support "no";
Chr4	Cufflinks	exon	3371977	3374649	1	-	.	gene_id "AT4G06539"; transcript_id "AT4G06539.1"; exon_number "1"; FPKM "0.0000000000"; frac "0.000000"; conf_lo "0.000000"; conf_hi "0.000000"; cov "0.000000";
Chr4	Cufflinks	transcript	3374741	3378235	1	+	.	gene_id "AT4G06540"; transcript_id "AT4G06540.1"; FPKM "0.0000000000"; frac "0.000000"; conf_lo "0.000000"; conf_hi "0.000000"; cov "0.000000"; full_read_support "no";
Chr4	Cufflinks	exon	3374741	3378235	1	+	.	gene_id "AT4G06540"; transcript_id "AT4G06540.1"; exon_number "1"; FPKM "0.0000000000"; frac "0.000000"; conf_lo "0.000000"; conf_hi "0.000000"; cov "0.000000";
Chr4	Cufflinks	transcript	3378994	3379379	1	+	.	gene_id "AT4G06541"; transcript_id "AT4G06541.1"; FPKM "0.0000000000"; frac "0.000000"; conf_lo "0.000000"; conf_hi "0.000000"; cov "0.000000"; full_read_support "no";
Chr4	Cufflinks	exon	3378994	3379379	1	+	.	gene_id "AT4G06541"; transcript_id "AT4G06541.1"; exon_number "1"; FPKM "0.0000000000"; frac "0.000000"; conf_lo "0.000000"; conf_hi "0.000000"; cov "0.000000";
Chr4	Cufflinks	transcript	3379397	3380776	1	-	.	gene_id "AT4G06542"; transcript_id "AT4G06542.1"; FPKM "0.0000000000"; frac "0.000000"; conf_lo "0.000000"; conf_hi "0.000000"; cov "0.000000"; full_read_support "no";
Chr4	Cufflinks	exon	3379397	3380776	1	-	.	gene_id "AT4G06542"; transcript_id "AT4G06542.1"; exon_number "1"; FPKM "0.0000000000"; frac "0.000000"; conf_lo "0.000000"; conf_hi "0.000000"; cov "0.000000";
Chr4	Cufflinks	transcript	3381883	3383463	1	-	.	gene_id "AT4G06543"; transcript_id "AT4G06543.1"; FPKM "0.0000000000"; frac "0.000000"; conf_lo "0.000000"; conf_hi "0.000000"; cov "0.000000"; full_read_support "no";
Chr4	Cufflinks	exon	3381883	3383463	1	-	.	gene_id "AT4G06543"; transcript_id "AT4G06543.1"; exon_number "1"; FPKM "0.0000000000"; frac "0.000000"; conf_lo "0.000000"; conf_hi "0.000000"; cov "0.000000";
Chr4	Cufflinks	transcript	3384113	3385926	1	+	.	gene_id "AT4G06544"; transcript_id "AT4G06544.1"; FPKM "0.0000000000"; frac "0.000000"; conf_lo "0.000000"; conf_hi "0.000000"; cov "0.000000"; full_read_support "no";
Chr4	Cufflinks	exon	3384113	3385926	1	+	.	gene_id "AT4G06544"; transcript_id "AT4G06544.1"; exon_number "1"; FPKM "0.0000000000"; frac "0.000000"; conf_lo "0.000000"; conf_hi "0.000000"; cov "0.000000";
Chr4	Cufflinks	transcript	3391521	3392717	1	-	.	gene_id "AT4G06621"; transcript_id "AT4G06621.1"; FPKM "0.0000000000"; frac "0.000000"; conf_lo "0.000000"; conf_hi "0.000000"; cov "0.000000"; full_read_support "no";
Chr4	Cufflinks	exon	3391521	3392717	1	-	.	gene_id "AT4G06621"; transcript_id "AT4G06621.1"; exon_number "1"; FPKM "0.0000000000"; frac "0.000000"; conf_lo "0.000000"; conf_hi "0.000000"; cov "0.000000";
Chr4	Cufflinks	transcript	3389188	3390433	1	-	.	gene_id "AT4G06545"; transcript_id "AT4G06545.1"; FPKM "0.0000000000"; frac "0.000000"; conf_lo "0.000000"; conf_hi "0.000000"; cov "0.000000"; full_read_support "no";
Chr4	Cufflinks	exon	3389188	3390433	1	-	.	gene_id "AT4G06545"; transcript_id "AT4G06545.1"; exon_number "1"; FPKM "0.0000000000"; frac "0.000000"; conf_lo "0.000000"; conf_hi "0.000000"; cov "0.000000";
Chr4	Cufflinks	transcript	3392802	3393575	1	+	.	gene_id "AT4G06623"; transcript_id "AT4G06623.1"; FPKM "0.0000000000"; frac "0.000000"; conf_lo "0.000000"; conf_hi "0.000000"; cov "0.000000"; full_read_support "no";
Chr4	Cufflinks	exon	3392802	3393575	1	+	.	gene_id "AT4G06623"; transcript_id "AT4G06623.1"; exon_number "1"; FPKM "0.0000000000"; frac "0.000000"; conf_lo "0.000000"; conf_hi "0.000000"; cov "0.000000";
Chr4	Cufflinks	transcript	3396231	3403881	1	-	.	gene_id "AT4G06546"; transcript_id "AT4G06546.1"; FPKM "0.0000000000"; frac "0.000000"; conf_lo "0.000000"; conf_hi "0.000000"; cov "0.000000"; full_read_support "no";
Chr4	Cufflinks	exon	3396231	3403881	1	-	.	gene_id "AT4G06546"; transcript_id "AT4G06546.1"; exon_number "1"; FPKM "0.0000000000"; frac "0.000000"; conf_lo "0.000000"; conf_hi "0.000000"; cov "0.000000";
Chr4	Cufflinks	transcript	3404979	3407879	1	+	.	gene_id "AT4G06547"; transcript_id "AT4G06547.1"; FPKM "0.0000000000"; frac "0.000000"; conf_lo "0.000000"; conf_hi "0.000000"; cov "0.000000"; full_read_support "no";
Chr4	Cufflinks	exon	3404979	3407879	1	+	.	gene_id "AT4G06547"; transcript_id "AT4G06547.1"; exon_number "1"; FPKM "0.0000000000"; frac "0.000000"; conf_lo "0.000000"; conf_hi "0.000000"; cov "0.000000";
Chr4	Cufflinks	transcript	3422873	3426337	1	-	.	gene_id "AT4G06549"; transcript_id "AT4G06549.1"; FPKM "0.0000000000"; frac "0.000000"; conf_lo "0.000000"; conf_hi "0.000000"; cov "0.000000"; full_read_support "no";
Chr4	Cufflinks	exon	3422873	3426337	1	-	.	gene_id "AT4G06549"; transcript_id "AT4G06549.1"; exon_number "1"; FPKM "0.0000000000"; frac "0.000000"; conf_lo "0.000000"; conf_hi "0.000000"; cov "0.000000";
Chr4	Cufflinks	transcript	3418263	3421997	1	+	.	gene_id "AT4G06548"; transcript_id "AT4G06548.1"; FPKM "0.0000000000"; frac "0.000000"; conf_lo "0.000000"; conf_hi "0.000000"; cov "0.000000"; full_read_support "no";
Chr4	Cufflinks	exon	3418263	3421997	1	+	.	gene_id "AT4G06548"; transcript_id "AT4G06548.1"; exon_number "1"; FPKM "0.0000000000"; frac "0.000000"; conf_lo "0.000000"; conf_hi "0.000000"; cov "0.000000";
Chr4	Cufflinks	transcript	3443530	3445107	1	+	.	gene_id "AT4G06551"; transcript_id "AT4G06551.1"; FPKM "0.0000000000"; frac "0.000000"; conf_lo "0.000000"; conf_hi "0.000000"; cov "0.000000"; full_read_support "no";
Chr4	Cufflinks	exon	3443530	3445107	1	+	.	gene_id "AT4G06551"; transcript_id "AT4G06551.1"; exon_number "1"; FPKM "0.0000000000"; frac "0.000000"; conf_lo "0.000000"; conf_hi "0.000000"; cov "0.000000";
Chr4	Cufflinks	transcript	3445391	3448714	1	-	.	gene_id "AT4G06552"; transcript_id "AT4G06552.1"; FPKM "0.0000000000"; frac "0.000000"; conf_lo "0.000000"; conf_hi "0.000000"; cov "0.000000"; full_read_support "no";
Chr4	Cufflinks	exon	3445391	3448714	1	-	.	gene_id "AT4G06552"; transcript_id "AT4G06552.1"; exon_number "1"; FPKM "0.0000000000"; frac "0.000000"; conf_lo "0.000000"; conf_hi "0.000000"; cov "0.000000";
Chr4	Cufflinks	transcript	3449949	3452669	1	-	.	gene_id "AT4G06553"; transcript_id "AT4G06553.1"; FPKM "0.0000000000"; frac "0.000000"; conf_lo "0.000000"; conf_hi "0.000000"; cov "0.000000"; full_read_support "no";
Chr4	Cufflinks	exon	3449949	3452669	1	-	.	gene_id "AT4G06553"; transcript_id "AT4G06553.1"; exon_number "1"; FPKM "0.0000000000"; frac "0.000000"; conf_lo "0.000000"; conf_hi "0.000000"; cov "0.000000";
Chr4	Cufflinks	transcript	3356786	3361439	1000	+	.	gene_id "CUFF.81"; transcript_id "CUFF.81.1"; FPKM "1.2732853981"; frac "1.000000"; conf_lo "0.839154"; conf_hi "1.707417"; cov "7.520564"; full_read_support "yes";
Chr4	Cufflinks	exon	3356786	3357767	1000	+	.	gene_id "CUFF.81"; transcript_id "CUFF.81.1"; exon_number "1"; FPKM "1.2732853981"; frac "1.000000"; conf_lo "0.839154"; conf_hi "1.707417"; cov "7.520564";
Chr4	Cufflinks	exon	3360753	3361439	1000	+	.	gene_id "CUFF.81"; transcript_id "CUFF.81.1"; exon_number "2"; FPKM "1.2732853981"; frac "1.000000"; conf_lo "0.839154"; conf_hi "1.707417"; cov "7.520564";
Chr4	Cufflinks	transcript	3356870	3358087	1	+	.	gene_id "CUFF.81"; transcript_id "AT4G06534.1"; FPKM "0.0000000000"; frac "0.000000"; conf_lo "0.000000"; conf_hi "0.099173"; cov "0.000000"; full_read_support "yes";
Chr4	Cufflinks	exon	3356870	3358087	1	+	.	gene_id "CUFF.81"; transcript_id "AT4G06534.1"; exon_number "1"; FPKM "0.0000000000"; frac "0.000000"; conf_lo "0.000000"; conf_hi "0.099173"; cov "0.000000";
Chr4	Cufflinks	transcript	3360746	3361255	1	+	.	gene_id "CUFF.81"; transcript_id "AT4G06536.1"; FPKM "0.0000000000"; frac "0.000000"; conf_lo "0.000000"; conf_hi "0.322086"; cov "0.000000"; full_read_support "yes";
Chr4	Cufflinks	exon	3360746	3361255	1	+	.	gene_id "CUFF.81"; transcript_id "AT4G06536.1"; exon_number "1"; FPKM "0.0000000000"; frac "0.000000"; conf_lo "0.000000"; conf_hi "0.322086"; cov "0.000000";
Chr4	Cufflinks	transcript	3359448	3360128	1	+	.	gene_id "AT4G06535"; transcript_id "AT4G06535.1"; FPKM "0.0000000000"; frac "0.000000"; conf_lo "0.000000"; conf_hi "0.000000"; cov "0.000000"; full_read_support "no";
Chr4	Cufflinks	exon	3359448	3360128	1	+	.	gene_id "AT4G06535"; transcript_id "AT4G06535.1"; exon_number "1"; FPKM "0.0000000000"; frac "0.000000"; conf_lo "0.000000"; conf_hi "0.000000"; cov "0.000000";
Chr4	Cufflinks	transcript	3457793	3463732	1	+	.	gene_id "AT4G06554"; transcript_id "AT4G06554.1"; FPKM "0.0000000000"; frac "0.000000"; conf_lo "0.000000"; conf_hi "0.000000"; cov "0.000000"; full_read_support "no";
Chr4	Cufflinks	exon	3457793	3463732	1	+	.	gene_id "AT4G06554"; transcript_id "AT4G06554.1"; exon_number "1"; FPKM "0.0000000000"; frac "0.000000"; conf_lo "0.000000"; conf_hi "0.000000"; cov "0.000000";
Chr4	Cufflinks	transcript	3464128	3466017	1	+	.	gene_id "AT4G06555"; transcript_id "AT4G06555.1"; FPKM "0.0000000000"; frac "0.000000"; conf_lo "0.000000"; conf_hi "0.000000"; cov "0.000000"; full_read_support "no";
Chr4	Cufflinks	exon	3464128	3466017	1	+	.	gene_id "AT4G06555"; transcript_id "AT4G06555.1"; exon_number "1"; FPKM "0.0000000000"; frac "0.000000"; conf_lo "0.000000"; conf_hi "0.000000"; cov "0.000000";
Chr4	Cufflinks	transcript	3469500	3475244	1	+	.	gene_id "AT4G06556"; transcript_id "AT4G06556.1"; FPKM "0.0000000000"; frac "0.000000"; conf_lo "0.000000"; conf_hi "0.000000"; cov "0.000000"; full_read_support "no";
Chr4	Cufflinks	exon	3469500	3475244	1	+	.	gene_id "AT4G06556"; transcript_id "AT4G06556.1"; exon_number "1"; FPKM "0.0000000000"; frac "0.000000"; conf_lo "0.000000"; conf_hi "0.000000"; cov "0.000000";
Chr4	Cufflinks	transcript	3176647	3182340	1000	-	.	gene_id "AT4G06506"; transcript_id "AT4G06506.1"; FPKM "0.0092238503"; frac "1.000000"; conf_lo "0.000000"; conf_hi "0.027672"; cov "0.054557"; full_read_support "yes";
Chr4	Cufflinks	exon	3176647	3182340	1000	-	.	gene_id "AT4G06506"; transcript_id "AT4G06506.1"; exon_number "1"; FPKM "0.0092238503"; frac "1.000000"; conf_lo "0.000000"; conf_hi "0.027672"; cov "0.054557";
Chr4	Cufflinks	transcript	3479355	3481490	1	+	.	gene_id "AT4G06558"; transcript_id "AT4G06558.1"; FPKM "0.0000000000"; frac "0.000000"; conf_lo "0.000000"; conf_hi "0.000000"; cov "0.000000"; full_read_support "no";
Chr4	Cufflinks	exon	3479355	3481490	1	+	.	gene_id "AT4G06558"; transcript_id "AT4G06558.1"; exon_number "1"; FPKM "0.0000000000"; frac "0.000000"; conf_lo "0.000000"; conf_hi "0.000000"; cov "0.000000";
Chr4	Cufflinks	transcript	3476600	3479077	1	-	.	gene_id "AT4G06557"; transcript_id "AT4G06557.1"; FPKM "0.0000000000"; frac "0.000000"; conf_lo "0.000000"; conf_hi "0.000000"; cov "0.000000"; full_read_support "no";
Chr4	Cufflinks	exon	3476600	3479077	1	-	.	gene_id "AT4G06557"; transcript_id "AT4G06557.1"; exon_number "1"; FPKM "0.0000000000"; frac "0.000000"; conf_lo "0.000000"; conf_hi "0.000000"; cov "0.000000";
Chr4	Cufflinks	transcript	3482500	3484512	1	-	.	gene_id "AT4G06559"; transcript_id "AT4G06559.1"; FPKM "0.0000000000"; frac "0.000000"; conf_lo "0.000000"; conf_hi "0.000000"; cov "0.000000"; full_read_support "no";
Chr4	Cufflinks	exon	3482500	3484512	1	-	.	gene_id "AT4G06559"; transcript_id "AT4G06559.1"; exon_number "1"; FPKM "0.0000000000"; frac "0.000000"; conf_lo "0.000000"; conf_hi "0.000000"; cov "0.000000";
Chr4	Cufflinks	transcript	3485955	3488228	1	-	.	gene_id "AT4G06560"; transcript_id "AT4G06560.1"; FPKM "0.0000000000"; frac "0.000000"; conf_lo "0.000000"; conf_hi "0.000000"; cov "0.000000"; full_read_support "no";
Chr4	Cufflinks	exon	3485955	3488228	1	-	.	gene_id "AT4G06560"; transcript_id "AT4G06560.1"; exon_number "1"; FPKM "0.0000000000"; frac "0.000000"; conf_lo "0.000000"; conf_hi "0.000000"; cov "0.000000";
Chr4	Cufflinks	transcript	3493210	3494235	1	+	.	gene_id "AT4G06562"; transcript_id "AT4G06562.1"; FPKM "0.0000000000"; frac "0.000000"; conf_lo "0.000000"; conf_hi "0.000000"; cov "0.000000"; full_read_support "no";
Chr4	Cufflinks	exon	3493210	3494235	1	+	.	gene_id "AT4G06562"; transcript_id "AT4G06562.1"; exon_number "1"; FPKM "0.0000000000"; frac "0.000000"; conf_lo "0.000000"; conf_hi "0.000000"; cov "0.000000";
Chr4	Cufflinks	transcript	3488537	3490597	1	-	.	gene_id "AT4G06561"; transcript_id "AT4G06561.1"; FPKM "0.0000000000"; frac "0.000000"; conf_lo "0.000000"; conf_hi "0.000000"; cov "0.000000"; full_read_support "no";
Chr4	Cufflinks	exon	3488537	3490597	1	-	.	gene_id "AT4G06561"; transcript_id "AT4G06561.1"; exon_number "1"; FPKM "0.0000000000"; frac "0.000000"; conf_lo "0.000000"; conf_hi "0.000000"; cov "0.000000";
Chr4	Cufflinks	transcript	3494245	3496224	1	-	.	gene_id "AT4G06563"; transcript_id "AT4G06563.1"; FPKM "0.0000000000"; frac "0.000000"; conf_lo "0.000000"; conf_hi "0.000000"; cov "0.000000"; full_read_support "no";
Chr4	Cufflinks	exon	3494245	3496224	1	-	.	gene_id "AT4G06563"; transcript_id "AT4G06563.1"; exon_number "1"; FPKM "0.0000000000"; frac "0.000000"; conf_lo "0.000000"; conf_hi "0.000000"; cov "0.000000";
Chr4	Cufflinks	transcript	3497432	3499171	1	-	.	gene_id "AT4G06564"; transcript_id "AT4G06564.1"; FPKM "0.0000000000"; frac "0.000000"; conf_lo "0.000000"; conf_hi "0.000000"; cov "0.000000"; full_read_support "no";
Chr4	Cufflinks	exon	3497432	3499171	1	-	.	gene_id "AT4G06564"; transcript_id "AT4G06564.1"; exon_number "1"; FPKM "0.0000000000"; frac "0.000000"; conf_lo "0.000000"; conf_hi "0.000000"; cov "0.000000";
Chr4	Cufflinks	transcript	3499292	3501241	1	+	.	gene_id "AT4G06565"; transcript_id "AT4G06565.1"; FPKM "0.0000000000"; frac "0.000000"; conf_lo "0.000000"; conf_hi "0.000000"; cov "0.000000"; full_read_support "no";
Chr4	Cufflinks	exon	3499292	3501241	1	+	.	gene_id "AT4G06565"; transcript_id "AT4G06565.1"; exon_number "1"; FPKM "0.0000000000"; frac "0.000000"; conf_lo "0.000000"; conf_hi "0.000000"; cov "0.000000";
Chr4	Cufflinks	transcript	3503598	3508199	1	-	.	gene_id "AT4G06566"; transcript_id "AT4G06566.1"; FPKM "0.0000000000"; frac "0.000000"; conf_lo "0.000000"; conf_hi "0.000000"; cov "0.000000"; full_read_support "no";
Chr4	Cufflinks	exon	3503598	3508199	1	-	.	gene_id "AT4G06566"; transcript_id "AT4G06566.1"; exon_number "1"; FPKM "0.0000000000"; frac "0.000000"; conf_lo "0.000000"; conf_hi "0.000000"; cov "0.000000";
Chr4	Cufflinks	transcript	3509751	3511385	1	+	.	gene_id "AT4G06567"; transcript_id "AT4G06567.1"; FPKM "0.0000000000"; frac "0.000000"; conf_lo "0.000000"; conf_hi "0.000000"; cov "0.000000"; full_read_support "no";
Chr4	Cufflinks	exon	3509751	3511385	1	+	.	gene_id "AT4G06567"; transcript_id "AT4G06567.1"; exon_number "1"; FPKM "0.0000000000"; frac "0.000000"; conf_lo "0.000000"; conf_hi "0.000000"; cov "0.000000";
Chr4	Cufflinks	transcript	3514355	3516778	1	-	.	gene_id "AT4G06569"; transcript_id "AT4G06569.1"; FPKM "0.0000000000"; frac "0.000000"; conf_lo "0.000000"; conf_hi "0.000000"; cov "0.000000"; full_read_support "no";
Chr4	Cufflinks	exon	3514355	3516778	1	-	.	gene_id "AT4G06569"; transcript_id "AT4G06569.1"; exon_number "1"; FPKM "0.0000000000"; frac "0.000000"; conf_lo "0.000000"; conf_hi "0.000000"; cov "0.000000";
Chr4	Cufflinks	transcript	3512136	3513542	1	-	.	gene_id "AT4G06568"; transcript_id "AT4G06568.1"; FPKM "0.0000000000"; frac "0.000000"; conf_lo "0.000000"; conf_hi "0.000000"; cov "0.000000"; full_read_support "no";
Chr4	Cufflinks	exon	3512136	3513542	1	-	.	gene_id "AT4G06568"; transcript_id "AT4G06568.1"; exon_number "1"; FPKM "0.0000000000"; frac "0.000000"; conf_lo "0.000000"; conf_hi "0.000000"; cov "0.000000";
Chr4	Cufflinks	transcript	3518688	3520916	1	+	.	gene_id "AT4G06570"; transcript_id "AT4G06570.1"; FPKM "0.0000000000"; frac "0.000000"; conf_lo "0.000000"; conf_hi "0.000000"; cov "0.000000"; full_read_support "no";
Chr4	Cufflinks	exon	3518688	3520916	1	+	.	gene_id "AT4G06570"; transcript_id "AT4G06570.1"; exon_number "1"; FPKM "0.0000000000"; frac "0.000000"; conf_lo "0.000000"; conf_hi "0.000000"; cov "0.000000";
Chr4	Cufflinks	transcript	3523431	3523937	1	-	.	gene_id "AT4G06639"; transcript_id "AT4G06639.1"; FPKM "0.0000000000"; frac "0.000000"; conf_lo "0.000000"; conf_hi "0.000000"; cov "0.000000"; full_read_support "no";
Chr4	Cufflinks	exon	3523431	3523548	1	-	.	gene_id "AT4G06639"; transcript_id "AT4G06639.1"; exon_number "1"; FPKM "0.0000000000"; frac "0.000000"; conf_lo "0.000000"; conf_hi "0.000000"; cov "0.000000";
Chr4	Cufflinks	exon	3523684	3523937	1	-	.	gene_id "AT4G06639"; transcript_id "AT4G06639.1"; exon_number "2"; FPKM "0.0000000000"; frac "0.000000"; conf_lo "0.000000"; conf_hi "0.000000"; cov "0.000000";
Chr4	Cufflinks	transcript	3526422	3526831	1	+	.	gene_id "AT4G06637"; transcript_id "AT4G06637.1"; FPKM "0.0000000000"; frac "0.000000"; conf_lo "0.000000"; conf_hi "0.000000"; cov "0.000000"; full_read_support "no";
Chr4	Cufflinks	exon	3526422	3526831	1	+	.	gene_id "AT4G06637"; transcript_id "AT4G06637.1"; exon_number "1"; FPKM "0.0000000000"; frac "0.000000"; conf_lo "0.000000"; conf_hi "0.000000"; cov "0.000000";
Chr4	Cufflinks	transcript	3527427	3529997	1	-	.	gene_id "AT4G06571"; transcript_id "AT4G06571.1"; FPKM "0.0000000000"; frac "0.000000"; conf_lo "0.000000"; conf_hi "0.000000"; cov "0.000000"; full_read_support "no";
Chr4	Cufflinks	exon	3527427	3529997	1	-	.	gene_id "AT4G06571"; transcript_id "AT4G06571.1"; exon_number "1"; FPKM "0.0000000000"; frac "0.000000"; conf_lo "0.000000"; conf_hi "0.000000"; cov "0.000000";
Chr4	Cufflinks	transcript	3531602	3534841	1	-	.	gene_id "AT4G06572"; transcript_id "AT4G06572.1"; FPKM "0.0000000000"; frac "0.000000"; conf_lo "0.000000"; conf_hi "0.000000"; cov "0.000000"; full_read_support "no";
Chr4	Cufflinks	exon	3531602	3534841	1	-	.	gene_id "AT4G06572"; transcript_id "AT4G06572.1"; exon_number "1"; FPKM "0.0000000000"; frac "0.000000"; conf_lo "0.000000"; conf_hi "0.000000"; cov "0.000000";
Chr4	Cufflinks	transcript	3539458	3541365	1	-	.	gene_id "AT4G06573"; transcript_id "AT4G06573.1"; FPKM "0.0000000000"; frac "0.000000"; conf_lo "0.000000"; conf_hi "0.000000"; cov "0.000000"; full_read_support "no";
Chr4	Cufflinks	exon	3539458	3541365	1	-	.	gene_id "AT4G06573"; transcript_id "AT4G06573.1"; exon_number "1"; FPKM "0.0000000000"; frac "0.000000"; conf_lo "0.000000"; conf_hi "0.000000"; cov "0.000000";
Chr4	Cufflinks	transcript	3542462	3546124	1	-	.	gene_id "AT4G06574"; transcript_id "AT4G06574.1"; FPKM "0.0000000000"; frac "0.000000"; conf_lo "0.000000"; conf_hi "0.000000"; cov "0.000000"; full_read_support "no";
Chr4	Cufflinks	exon	3542462	3546124	1	-	.	gene_id "AT4G06574"; transcript_id "AT4G06574.1"; exon_number "1"; FPKM "0.0000000000"; frac "0.000000"; conf_lo "0.000000"; conf_hi "0.000000"; cov "0.000000";
Chr4	Cufflinks	transcript	3546466	3547080	1	-	.	gene_id "AT4G06575"; transcript_id "AT4G06575.1"; FPKM "0.0000000000"; frac "0.000000"; conf_lo "0.000000"; conf_hi "0.000000"; cov "0.000000"; full_read_support "no";
Chr4	Cufflinks	exon	3546466	3547080	1	-	.	gene_id "AT4G06575"; transcript_id "AT4G06575.1"; exon_number "1"; FPKM "0.0000000000"; frac "0.000000"; conf_lo "0.000000"; conf_hi "0.000000"; cov "0.000000";
Chr4	Cufflinks	transcript	3547763	3549640	1	+	.	gene_id "AT4G06576"; transcript_id "AT4G06576.1"; FPKM "0.0000000000"; frac "0.000000"; conf_lo "0.000000"; conf_hi "0.000000"; cov "0.000000"; full_read_support "no";
Chr4	Cufflinks	exon	3547763	3549640	1	+	.	gene_id "AT4G06576"; transcript_id "AT4G06576.1"; exon_number "1"; FPKM "0.0000000000"; frac "0.000000"; conf_lo "0.000000"; conf_hi "0.000000"; cov "0.000000";
Chr4	Cufflinks	transcript	3550079	3550588	1	-	.	gene_id "AT4G06577"; transcript_id "AT4G06577.1"; FPKM "0.0000000000"; frac "0.000000"; conf_lo "0.000000"; conf_hi "0.000000"; cov "0.000000"; full_read_support "no";
Chr4	Cufflinks	exon	3550079	3550588	1	-	.	gene_id "AT4G06577"; transcript_id "AT4G06577.1"; exon_number "1"; FPKM "0.0000000000"; frac "0.000000"; conf_lo "0.000000"; conf_hi "0.000000"; cov "0.000000";
Chr4	Cufflinks	transcript	3550656	3554459	1	+	.	gene_id "AT4G06578"; transcript_id "AT4G06578.1"; FPKM "0.0000000000"; frac "0.000000"; conf_lo "0.000000"; conf_hi "0.000000"; cov "0.000000"; full_read_support "no";
Chr4	Cufflinks	exon	3550656	3554459	1	+	.	gene_id "AT4G06578"; transcript_id "AT4G06578.1"; exon_number "1"; FPKM "0.0000000000"; frac "0.000000"; conf_lo "0.000000"; conf_hi "0.000000"; cov "0.000000";
Chr4	Cufflinks	transcript	3565563	3567242	1	-	.	gene_id "AT4G06580"; transcript_id "AT4G06580.1"; FPKM "0.0000000000"; frac "0.000000"; conf_lo "0.000000"; conf_hi "0.000000"; cov "0.000000"; full_read_support "no";
Chr4	Cufflinks	exon	3565563	3567242	1	-	.	gene_id "AT4G06580"; transcript_id "AT4G06580.1"; exon_number "1"; FPKM "0.0000000000"; frac "0.000000"; conf_lo "0.000000"; conf_hi "0.000000"; cov "0.000000";
Chr4	Cufflinks	transcript	3567341	3571708	1	+	.	gene_id "AT4G06581"; transcript_id "AT4G06581.1"; FPKM "0.0000000000"; frac "0.000000"; conf_lo "0.000000"; conf_hi "0.000000"; cov "0.000000"; full_read_support "no";
Chr4	Cufflinks	exon	3567341	3571708	1	+	.	gene_id "AT4G06581"; transcript_id "AT4G06581.1"; exon_number "1"; FPKM "0.0000000000"; frac "0.000000"; conf_lo "0.000000"; conf_hi "0.000000"; cov "0.000000";
Chr4	Cufflinks	transcript	3572990	3575539	1	+	.	gene_id "AT4G06582"; transcript_id "AT4G06582.1"; FPKM "0.0000000000"; frac "0.000000"; conf_lo "0.000000"; conf_hi "0.000000"; cov "0.000000"; full_read_support "no";
Chr4	Cufflinks	exon	3572990	3575539	1	+	.	gene_id "AT4G06582"; transcript_id "AT4G06582.1"; exon_number "1"; FPKM "0.0000000000"; frac "0.000000"; conf_lo "0.000000"; conf_hi "0.000000"; cov "0.000000";
Chr4	Cufflinks	transcript	3576112	3576529	1	+	.	gene_id "AT4G06583"; transcript_id "AT4G06583.1"; FPKM "0.0000000000"; frac "0.000000"; conf_lo "0.000000"; conf_hi "0.000000"; cov "0.000000"; full_read_support "no";
Chr4	Cufflinks	exon	3576112	3576317	1	+	.	gene_id "AT4G06583"; transcript_id "AT4G06583.1"; exon_number "1"; FPKM "0.0000000000"; frac "0.000000"; conf_lo "0.000000"; conf_hi "0.000000"; cov "0.000000";
Chr4	Cufflinks	exon	3576440	3576529	1	+	.	gene_id "AT4G06583"; transcript_id "AT4G06583.1"; exon_number "2"; FPKM "0.0000000000"; frac "0.000000"; conf_lo "0.000000"; conf_hi "0.000000"; cov "0.000000";
Chr4	Cufflinks	transcript	3576112	3576681	1	+	.	gene_id "AT4G06583"; transcript_id "AT4G06583.2"; FPKM "0.0000000000"; frac "0.000000"; conf_lo "0.000000"; conf_hi "0.000000"; cov "0.000000"; full_read_support "no";
Chr4	Cufflinks	exon	3576112	3576317	1	+	.	gene_id "AT4G06583"; transcript_id "AT4G06583.2"; exon_number "1"; FPKM "0.0000000000"; frac "0.000000"; conf_lo "0.000000"; conf_hi "0.000000"; cov "0.000000";
Chr4	Cufflinks	exon	3576384	3576681	1	+	.	gene_id "AT4G06583"; transcript_id "AT4G06583.2"; exon_number "2"; FPKM "0.0000000000"; frac "0.000000"; conf_lo "0.000000"; conf_hi "0.000000"; cov "0.000000";
Chr4	Cufflinks	transcript	3577064	3583225	1	-	.	gene_id "AT4G06584"; transcript_id "AT4G06584.1"; FPKM "0.0000000000"; frac "0.000000"; conf_lo "0.000000"; conf_hi "0.000000"; cov "0.000000"; full_read_support "no";
Chr4	Cufflinks	exon	3577064	3583225	1	-	.	gene_id "AT4G06584"; transcript_id "AT4G06584.1"; exon_number "1"; FPKM "0.0000000000"; frac "0.000000"; conf_lo "0.000000"; conf_hi "0.000000"; cov "0.000000";
Chr4	Cufflinks	transcript	3584020	3588532	1	-	.	gene_id "AT4G06585"; transcript_id "AT4G06585.1"; FPKM "0.0000000000"; frac "0.000000"; conf_lo "0.000000"; conf_hi "0.000000"; cov "0.000000"; full_read_support "no";
Chr4	Cufflinks	exon	3584020	3588532	1	-	.	gene_id "AT4G06585"; transcript_id "AT4G06585.1"; exon_number "1"; FPKM "0.0000000000"; frac "0.000000"; conf_lo "0.000000"; conf_hi "0.000000"; cov "0.000000";
Chr4	Cufflinks	transcript	3603870	3604889	1	-	.	gene_id "AT4G06625"; transcript_id "AT4G06625.1"; FPKM "0.0000000000"; frac "0.000000"; conf_lo "0.000000"; conf_hi "0.000000"; cov "0.000000"; full_read_support "no";
Chr4	Cufflinks	exon	3603870	3604889	1	-	.	gene_id "AT4G06625"; transcript_id "AT4G06625.1"; exon_number "1"; FPKM "0.0000000000"; frac "0.000000"; conf_lo "0.000000"; conf_hi "0.000000"; cov "0.000000";
Chr4	Cufflinks	transcript	3594144	3597062	1	-	.	gene_id "AT4G06587"; transcript_id "AT4G06587.1"; FPKM "0.0000000000"; frac "0.000000"; conf_lo "0.000000"; conf_hi "0.000000"; cov "0.000000"; full_read_support "no";
Chr4	Cufflinks	exon	3594144	3597062	1	-	.	gene_id "AT4G06587"; transcript_id "AT4G06587.1"; exon_number "1"; FPKM "0.0000000000"; frac "0.000000"; conf_lo "0.000000"; conf_hi "0.000000"; cov "0.000000";
Chr4	Cufflinks	transcript	3598434	3603301	1	+	.	gene_id "AT4G06588"; transcript_id "AT4G06588.1"; FPKM "0.0000000000"; frac "0.000000"; conf_lo "0.000000"; conf_hi "0.000000"; cov "0.000000"; full_read_support "no";
Chr4	Cufflinks	exon	3598434	3603301	1	+	.	gene_id "AT4G06588"; transcript_id "AT4G06588.1"; exon_number "1"; FPKM "0.0000000000"; frac "0.000000"; conf_lo "0.000000"; conf_hi "0.000000"; cov "0.000000";
Chr4	Cufflinks	transcript	3604916	3606209	1	+	.	gene_id "AT4G06627"; transcript_id "AT4G06627.1"; FPKM "0.0000000000"; frac "0.000000"; conf_lo "0.000000"; conf_hi "0.000000"; cov "0.000000"; full_read_support "no";
Chr4	Cufflinks	exon	3604916	3606209	1	+	.	gene_id "AT4G06627"; transcript_id "AT4G06627.1"; exon_number "1"; FPKM "0.0000000000"; frac "0.000000"; conf_lo "0.000000"; conf_hi "0.000000"; cov "0.000000";
Chr4	Cufflinks	transcript	3606644	3611806	1	-	.	gene_id "AT4G06589"; transcript_id "AT4G06589.1"; FPKM "0.0000000000"; frac "0.000000"; conf_lo "0.000000"; conf_hi "0.000000"; cov "0.000000"; full_read_support "no";
Chr4	Cufflinks	exon	3606644	3611806	1	-	.	gene_id "AT4G06589"; transcript_id "AT4G06589.1"; exon_number "1"; FPKM "0.0000000000"; frac "0.000000"; conf_lo "0.000000"; conf_hi "0.000000"; cov "0.000000";
Chr4	Cufflinks	transcript	3614018	3614826	1	+	.	gene_id "AT4G06629"; transcript_id "AT4G06629.1"; FPKM "0.0000000000"; frac "0.000000"; conf_lo "0.000000"; conf_hi "0.000000"; cov "0.000000"; full_read_support "no";
Chr4	Cufflinks	exon	3614018	3614826	1	+	.	gene_id "AT4G06629"; transcript_id "AT4G06629.1"; exon_number "1"; FPKM "0.0000000000"; frac "0.000000"; conf_lo "0.000000"; conf_hi "0.000000"; cov "0.000000";
Chr4	Cufflinks	transcript	3618926	3621115	1	-	.	gene_id "AT4G06590"; transcript_id "AT4G06590.1"; FPKM "0.0000000000"; frac "0.000000"; conf_lo "0.000000"; conf_hi "0.000000"; cov "0.000000"; full_read_support "no";
Chr4	Cufflinks	exon	3618926	3621115	1	-	.	gene_id "AT4G06590"; transcript_id "AT4G06590.1"; exon_number "1"; FPKM "0.0000000000"; frac "0.000000"; conf_lo "0.000000"; conf_hi "0.000000"; cov "0.000000";
Chr4	Cufflinks	transcript	3616619	3617357	1	-	.	gene_id "AT4G06631"; transcript_id "AT4G06631.1"; FPKM "0.0000000000"; frac "0.000000"; conf_lo "0.000000"; conf_hi "0.000000"; cov "0.000000"; full_read_support "no";
Chr4	Cufflinks	exon	3616619	3617357	1	-	.	gene_id "AT4G06631"; transcript_id "AT4G06631.1"; exon_number "1"; FPKM "0.0000000000"; frac "0.000000"; conf_lo "0.000000"; conf_hi "0.000000"; cov "0.000000";
Chr4	Cufflinks	transcript	3621939	3626273	1	+	.	gene_id "AT4G06591"; transcript_id "AT4G06591.1"; FPKM "0.0000000000"; frac "0.000000"; conf_lo "0.000000"; conf_hi "0.000000"; cov "0.000000"; full_read_support "no";
Chr4	Cufflinks	exon	3621939	3626273	1	+	.	gene_id "AT4G06591"; transcript_id "AT4G06591.1"; exon_number "1"; FPKM "0.0000000000"; frac "0.000000"; conf_lo "0.000000"; conf_hi "0.000000"; cov "0.000000";
Chr4	Cufflinks	transcript	3556015	3558993	1	-	.	gene_id "AT4G06579"; transcript_id "AT4G06579.1"; FPKM "0.0000000000"; frac "0.000000"; conf_lo "0.000000"; conf_hi "0.000000"; cov "0.000000"; full_read_support "no";
Chr4	Cufflinks	exon	3556015	3558993	1	-	.	gene_id "AT4G06579"; transcript_id "AT4G06579.1"; exon_number "1"; FPKM "0.0000000000"; frac "0.000000"; conf_lo "0.000000"; conf_hi "0.000000"; cov "0.000000";
Chr4	Cufflinks	transcript	3627035	3629397	1	-	.	gene_id "AT4G06592"; transcript_id "AT4G06592.1"; FPKM "0.0000000000"; frac "0.000000"; conf_lo "0.000000"; conf_hi "0.000000"; cov "0.000000"; full_read_support "no";
Chr4	Cufflinks	exon	3627035	3629397	1	-	.	gene_id "AT4G06592"; transcript_id "AT4G06592.1"; exon_number "1"; FPKM "0.0000000000"; frac "0.000000"; conf_lo "0.000000"; conf_hi "0.000000"; cov "0.000000";
Chr4	Cufflinks	transcript	3630264	3636212	1	-	.	gene_id "AT4G06593"; transcript_id "AT4G06593.1"; FPKM "0.0000000000"; frac "0.000000"; conf_lo "0.000000"; conf_hi "0.000000"; cov "0.000000"; full_read_support "no";
Chr4	Cufflinks	exon	3630264	3636212	1	-	.	gene_id "AT4G06593"; transcript_id "AT4G06593.1"; exon_number "1"; FPKM "0.0000000000"; frac "0.000000"; conf_lo "0.000000"; conf_hi "0.000000"; cov "0.000000";
Chr4	Cufflinks	transcript	3637063	3637789	1	-	.	gene_id "AT4G06633"; transcript_id "AT4G06633.1"; FPKM "0.0000000000"; frac "0.000000"; conf_lo "0.000000"; conf_hi "0.000000"; cov "0.000000"; full_read_support "no";
Chr4	Cufflinks	exon	3637063	3637789	1	-	.	gene_id "AT4G06633"; transcript_id "AT4G06633.1"; exon_number "1"; FPKM "0.0000000000"; frac "0.000000"; conf_lo "0.000000"; conf_hi "0.000000"; cov "0.000000";
Chr4	Cufflinks	transcript	3638798	3643477	1	+	.	gene_id "AT4G06594"; transcript_id "AT4G06594.1"; FPKM "0.0000000000"; frac "0.000000"; conf_lo "0.000000"; conf_hi "0.000000"; cov "0.000000"; full_read_support "no";
Chr4	Cufflinks	exon	3638798	3643477	1	+	.	gene_id "AT4G06594"; transcript_id "AT4G06594.1"; exon_number "1"; FPKM "0.0000000000"; frac "0.000000"; conf_lo "0.000000"; conf_hi "0.000000"; cov "0.000000";
Chr4	Cufflinks	transcript	3644185	3646515	1	+	.	gene_id "AT4G06595"; transcript_id "AT4G06595.1"; FPKM "0.0000000000"; frac "0.000000"; conf_lo "0.000000"; conf_hi "0.000000"; cov "0.000000"; full_read_support "no";
Chr4	Cufflinks	exon	3644185	3646515	1	+	.	gene_id "AT4G06595"; transcript_id "AT4G06595.1"; exon_number "1"; FPKM "0.0000000000"; frac "0.000000"; conf_lo "0.000000"; conf_hi "0.000000"; cov "0.000000";
Chr4	Cufflinks	transcript	3646551	3648116	1	-	.	gene_id "AT4G06596"; transcript_id "AT4G06596.1"; FPKM "0.0000000000"; frac "0.000000"; conf_lo "0.000000"; conf_hi "0.000000"; cov "0.000000"; full_read_support "no";
Chr4	Cufflinks	exon	3646551	3648116	1	-	.	gene_id "AT4G06596"; transcript_id "AT4G06596.1"; exon_number "1"; FPKM "0.0000000000"; frac "0.000000"; conf_lo "0.000000"; conf_hi "0.000000"; cov "0.000000";
Chr4	Cufflinks	transcript	3650676	3655554	1	+	.	gene_id "AT4G06597"; transcript_id "AT4G06597.1"; FPKM "0.0000000000"; frac "0.000000"; conf_lo "0.000000"; conf_hi "0.000000"; cov "0.000000"; full_read_support "no";
Chr4	Cufflinks	exon	3650676	3655554	1	+	.	gene_id "AT4G06597"; transcript_id "AT4G06597.1"; exon_number "1"; FPKM "0.0000000000"; frac "0.000000"; conf_lo "0.000000"; conf_hi "0.000000"; cov "0.000000";
Chr4	Cufflinks	transcript	3656668	3657409	1	+	.	gene_id "AT4G06635"; transcript_id "AT4G06635.1"; FPKM "0.0000000000"; frac "0.000000"; conf_lo "0.000000"; conf_hi "0.000000"; cov "0.000000"; full_read_support "no";
Chr4	Cufflinks	exon	3656668	3657409	1	+	.	gene_id "AT4G06635"; transcript_id "AT4G06635.1"; exon_number "1"; FPKM "0.0000000000"; frac "0.000000"; conf_lo "0.000000"; conf_hi "0.000000"; cov "0.000000";
Chr4	Cufflinks	transcript	3668044	3668724	1	-	.	gene_id "AT4G06600"; transcript_id "AT4G06600.1"; FPKM "0.0000000000"; frac "0.000000"; conf_lo "0.000000"; conf_hi "0.000000"; cov "0.000000"; full_read_support "no";
Chr4	Cufflinks	exon	3668044	3668724	1	-	.	gene_id "AT4G06600"; transcript_id "AT4G06600.1"; exon_number "1"; FPKM "0.0000000000"; frac "0.000000"; conf_lo "0.000000"; conf_hi "0.000000"; cov "0.000000";
Chr4	Cufflinks	transcript	3674236	3675759	1	-	.	gene_id "AT4G06601"; transcript_id "AT4G06601.1"; FPKM "0.0000000000"; frac "0.000000"; conf_lo "0.000000"; conf_hi "0.000000"; cov "0.000000"; full_read_support "no";
Chr4	Cufflinks	exon	3674236	3675759	1	-	.	gene_id "AT4G06601"; transcript_id "AT4G06601.1"; exon_number "1"; FPKM "0.0000000000"; frac "0.000000"; conf_lo "0.000000"; conf_hi "0.000000"; cov "0.000000";
Chr4	Cufflinks	transcript	3678387	3681572	1	+	.	gene_id "AT4G06602"; transcript_id "AT4G06602.1"; FPKM "0.0000000000"; frac "0.000000"; conf_lo "0.000000"; conf_hi "0.000000"; cov "0.000000"; full_read_support "no";
Chr4	Cufflinks	exon	3678387	3681572	1	+	.	gene_id "AT4G06602"; transcript_id "AT4G06602.1"; exon_number "1"; FPKM "0.0000000000"; frac "0.000000"; conf_lo "0.000000"; conf_hi "0.000000"; cov "0.000000";
Chr4	Cufflinks	transcript	3433104	3438960	1000	+	.	gene_id "AT4G06550"; transcript_id "AT4G06550.1"; FPKM "0.0089583047"; frac "1.000000"; conf_lo "0.000000"; conf_hi "0.026875"; cov "0.052986"; full_read_support "yes";
Chr4	Cufflinks	exon	3433104	3438960	1000	+	.	gene_id "AT4G06550"; transcript_id "AT4G06550.1"; exon_number "1"; FPKM "0.0089583047"; frac "1.000000"; conf_lo "0.000000"; conf_hi "0.026875"; cov "0.052986";
Chr4	Cufflinks	transcript	3682803	3685307	1	+	.	gene_id "AT4G06603"; transcript_id "AT4G06603.1"; FPKM "0.0000000000"; frac "0.000000"; conf_lo "0.000000"; conf_hi "0.000000"; cov "0.000000"; full_read_support "no";
Chr4	Cufflinks	exon	3682803	3683745	1	+	.	gene_id "AT4G06603"; transcript_id "AT4G06603.1"; exon_number "1"; FPKM "0.0000000000"; frac "0.000000"; conf_lo "0.000000"; conf_hi "0.000000"; cov "0.000000";
Chr4	Cufflinks	exon	3683822	3684525	1	+	.	gene_id "AT4G06603"; transcript_id "AT4G06603.1"; exon_number "2"; FPKM "0.0000000000"; frac "0.000000"; conf_lo "0.000000"; conf_hi "0.000000"; cov "0.000000";
Chr4	Cufflinks	exon	3684594	3685307	1	+	.	gene_id "AT4G06603"; transcript_id "AT4G06603.1"; exon_number "3"; FPKM "0.0000000000"; frac "0.000000"; conf_lo "0.000000"; conf_hi "0.000000"; cov "0.000000";
Chr4	Cufflinks	transcript	3685906	3691542	1	-	.	gene_id "AT4G06604"; transcript_id "AT4G06604.1"; FPKM "0.0000000000"; frac "0.000000"; conf_lo "0.000000"; conf_hi "0.000000"; cov "0.000000"; full_read_support "no";
Chr4	Cufflinks	exon	3685906	3691542	1	-	.	gene_id "AT4G06604"; transcript_id "AT4G06604.1"; exon_number "1"; FPKM "0.0000000000"; frac "0.000000"; conf_lo "0.000000"; conf_hi "0.000000"; cov "0.000000";
Chr4	Cufflinks	transcript	3698609	3700468	1	+	.	gene_id "AT4G06606"; transcript_id "AT4G06606.1"; FPKM "0.0000000000"; frac "0.000000"; conf_lo "0.000000"; conf_hi "0.000000"; cov "0.000000"; full_read_support "no";
Chr4	Cufflinks	exon	3698609	3700468	1	+	.	gene_id "AT4G06606"; transcript_id "AT4G06606.1"; exon_number "1"; FPKM "0.0000000000"; frac "0.000000"; conf_lo "0.000000"; conf_hi "0.000000"; cov "0.000000";
Chr4	Cufflinks	transcript	3691813	3697533	1	+	.	gene_id "AT4G06605"; transcript_id "AT4G06605.1"; FPKM "0.0000000000"; frac "0.000000"; conf_lo "0.000000"; conf_hi "0.000000"; cov "0.000000"; full_read_support "no";
Chr4	Cufflinks	exon	3691813	3697533	1	+	.	gene_id "AT4G06605"; transcript_id "AT4G06605.1"; exon_number "1"; FPKM "0.0000000000"; frac "0.000000"; conf_lo "0.000000"; conf_hi "0.000000"; cov "0.000000";
Chr4	Cufflinks	transcript	3701839	3703218	1	+	.	gene_id "AT4G06607"; transcript_id "AT4G06607.1"; FPKM "0.0000000000"; frac "0.000000"; conf_lo "0.000000"; conf_hi "0.000000"; cov "0.000000"; full_read_support "no";
Chr4	Cufflinks	exon	3701839	3703218	1	+	.	gene_id "AT4G06607"; transcript_id "AT4G06607.1"; exon_number "1"; FPKM "0.0000000000"; frac "0.000000"; conf_lo "0.000000"; conf_hi "0.000000"; cov "0.000000";
Chr4	Cufflinks	transcript	3705453	3709736	1	+	.	gene_id "AT4G06608"; transcript_id "AT4G06608.1"; FPKM "0.0000000000"; frac "0.000000"; conf_lo "0.000000"; conf_hi "0.000000"; cov "0.000000"; full_read_support "no";
Chr4	Cufflinks	exon	3705453	3709736	1	+	.	gene_id "AT4G06608"; transcript_id "AT4G06608.1"; exon_number "1"; FPKM "0.0000000000"; frac "0.000000"; conf_lo "0.000000"; conf_hi "0.000000"; cov "0.000000";
Chr4	Cufflinks	transcript	3710836	3716142	1	-	.	gene_id "AT4G06609"; transcript_id "AT4G06609.1"; FPKM "0.0000000000"; frac "0.000000"; conf_lo "0.000000"; conf_hi "0.000000"; cov "0.000000"; full_read_support "no";
Chr4	Cufflinks	exon	3710836	3716142	1	-	.	gene_id "AT4G06609"; transcript_id "AT4G06609.1"; exon_number "1"; FPKM "0.0000000000"; frac "0.000000"; conf_lo "0.000000"; conf_hi "0.000000"; cov "0.000000";
Chr4	Cufflinks	transcript	3716881	3717567	1	-	.	gene_id "AT4G06610"; transcript_id "AT4G06610.1"; FPKM "0.0000000000"; frac "0.000000"; conf_lo "0.000000"; conf_hi "0.000000"; cov "0.000000"; full_read_support "no";
Chr4	Cufflinks	exon	3716881	3717567	1	-	.	gene_id "AT4G06610"; transcript_id "AT4G06610.1"; exon_number "1"; FPKM "0.0000000000"; frac "0.000000"; conf_lo "0.000000"; conf_hi "0.000000"; cov "0.000000";
Chr4	Cufflinks	transcript	3717673	3718425	1	-	.	gene_id "AT4G06611"; transcript_id "AT4G06611.1"; FPKM "0.0000000000"; frac "0.000000"; conf_lo "0.000000"; conf_hi "0.000000"; cov "0.000000"; full_read_support "no";
Chr4	Cufflinks	exon	3717673	3718425	1	-	.	gene_id "AT4G06611"; transcript_id "AT4G06611.1"; exon_number "1"; FPKM "0.0000000000"; frac "0.000000"; conf_lo "0.000000"; conf_hi "0.000000"; cov "0.000000";
Chr4	Cufflinks	transcript	3721430	3722077	1	-	.	gene_id "AT4G06612"; transcript_id "AT4G06612.1"; FPKM "0.0000000000"; frac "0.000000"; conf_lo "0.000000"; conf_hi "0.000000"; cov "0.000000"; full_read_support "no";
Chr4	Cufflinks	exon	3721430	3722077	1	-	.	gene_id "AT4G06612"; transcript_id "AT4G06612.1"; exon_number "1"; FPKM "0.0000000000"; frac "0.000000"; conf_lo "0.000000"; conf_hi "0.000000"; cov "0.000000";
Chr4	Cufflinks	transcript	3726950	3728845	1	+	.	gene_id "AT4G06613"; transcript_id "AT4G06613.1"; FPKM "0.0000000000"; frac "0.000000"; conf_lo "0.000000"; conf_hi "0.000000"; cov "0.000000"; full_read_support "no";
Chr4	Cufflinks	exon	3726950	3728845	1	+	.	gene_id "AT4G06613"; transcript_id "AT4G06613.1"; exon_number "1"; FPKM "0.0000000000"; frac "0.000000"; conf_lo "0.000000"; conf_hi "0.000000"; cov "0.000000";
Chr4	Cufflinks	transcript	3730027	3731235	1	+	.	gene_id "AT4G06614"; transcript_id "AT4G06614.1"; FPKM "0.0000000000"; frac "0.000000"; conf_lo "0.000000"; conf_hi "0.000000"; cov "0.000000"; full_read_support "no";
Chr4	Cufflinks	exon	3730027	3731235	1	+	.	gene_id "AT4G06614"; transcript_id "AT4G06614.1"; exon_number "1"; FPKM "0.0000000000"; frac "0.000000"; conf_lo "0.000000"; conf_hi "0.000000"; cov "0.000000";
Chr4	Cufflinks	transcript	3731894	3732487	1	+	.	gene_id "AT4G06616"; transcript_id "AT4G06616.1"; FPKM "0.0000000000"; frac "0.000000"; conf_lo "0.000000"; conf_hi "0.000000"; cov "0.000000"; full_read_support "no";
Chr4	Cufflinks	exon	3731894	3732487	1	+	.	gene_id "AT4G06616"; transcript_id "AT4G06616.1"; exon_number "1"; FPKM "0.0000000000"; frac "0.000000"; conf_lo "0.000000"; conf_hi "0.000000"; cov "0.000000";
Chr4	Cufflinks	transcript	3732864	3733313	1	+	.	gene_id "AT4G06618"; transcript_id "AT4G06618.1"; FPKM "0.0000000000"; frac "0.000000"; conf_lo "0.000000"; conf_hi "0.000000"; cov "0.000000"; full_read_support "no";
Chr4	Cufflinks	exon	3732864	3733313	1	+	.	gene_id "AT4G06618"; transcript_id "AT4G06618.1"; exon_number "1"; FPKM "0.0000000000"; frac "0.000000"; conf_lo "0.000000"; conf_hi "0.000000"; cov "0.000000";
Chr4	Cufflinks	transcript	3734287	3736036	1	-	.	gene_id "AT4G06620"; transcript_id "AT4G06620.1"; FPKM "0.0000000000"; frac "0.000000"; conf_lo "0.000000"; conf_hi "0.000000"; cov "0.000000"; full_read_support "no";
Chr4	Cufflinks	exon	3734287	3736036	1	-	.	gene_id "AT4G06620"; transcript_id "AT4G06620.1"; exon_number "1"; FPKM "0.0000000000"; frac "0.000000"; conf_lo "0.000000"; conf_hi "0.000000"; cov "0.000000";
Chr4	Cufflinks	transcript	3736670	3738067	1	-	.	gene_id "AT4G06622"; transcript_id "AT4G06622.1"; FPKM "0.0000000000"; frac "0.000000"; conf_lo "0.000000"; conf_hi "0.000000"; cov "0.000000"; full_read_support "no";
Chr4	Cufflinks	exon	3736670	3738067	1	-	.	gene_id "AT4G06622"; transcript_id "AT4G06622.1"; exon_number "1"; FPKM "0.0000000000"; frac "0.000000"; conf_lo "0.000000"; conf_hi "0.000000"; cov "0.000000";
Chr4	Cufflinks	transcript	3739442	3741301	1	-	.	gene_id "AT4G06624"; transcript_id "AT4G06624.1"; FPKM "0.0000000000"; frac "0.000000"; conf_lo "0.000000"; conf_hi "0.000000"; cov "0.000000"; full_read_support "no";
Chr4	Cufflinks	exon	3739442	3741301	1	-	.	gene_id "AT4G06624"; transcript_id "AT4G06624.1"; exon_number "1"; FPKM "0.0000000000"; frac "0.000000"; conf_lo "0.000000"; conf_hi "0.000000"; cov "0.000000";
Chr4	Cufflinks	transcript	3742453	3748127	1	-	.	gene_id "AT4G06626"; transcript_id "AT4G06626.1"; FPKM "0.0000000000"; frac "0.000000"; conf_lo "0.000000"; conf_hi "0.000000"; cov "0.000000"; full_read_support "no";
Chr4	Cufflinks	exon	3742453	3748127	1	-	.	gene_id "AT4G06626"; transcript_id "AT4G06626.1"; exon_number "1"; FPKM "0.0000000000"; frac "0.000000"; conf_lo "0.000000"; conf_hi "0.000000"; cov "0.000000";
Chr4	Cufflinks	transcript	3749370	3753281	1	-	.	gene_id "AT4G06628"; transcript_id "AT4G06628.1"; FPKM "0.0000000000"; frac "0.000000"; conf_lo "0.000000"; conf_hi "0.000000"; cov "0.000000"; full_read_support "no";
Chr4	Cufflinks	exon	3749370	3753281	1	-	.	gene_id "AT4G06628"; transcript_id "AT4G06628.1"; exon_number "1"; FPKM "0.0000000000"; frac "0.000000"; conf_lo "0.000000"; conf_hi "0.000000"; cov "0.000000";
Chr4	Cufflinks	transcript	3754366	3757659	1	+	.	gene_id "AT4G06630"; transcript_id "AT4G06630.1"; FPKM "0.0000000000"; frac "0.000000"; conf_lo "0.000000"; conf_hi "0.000000"; cov "0.000000"; full_read_support "no";
Chr4	Cufflinks	exon	3754366	3757659	1	+	.	gene_id "AT4G06630"; transcript_id "AT4G06630.1"; exon_number "1"; FPKM "0.0000000000"; frac "0.000000"; conf_lo "0.000000"; conf_hi "0.000000"; cov "0.000000";
Chr4	Cufflinks	transcript	3760642	3762441	1	-	.	gene_id "AT4G06632"; transcript_id "AT4G06632.1"; FPKM "0.0000000000"; frac "0.000000"; conf_lo "0.000000"; conf_hi "0.000000"; cov "0.000000"; full_read_support "no";
Chr4	Cufflinks	exon	3760642	3762441	1	-	.	gene_id "AT4G06632"; transcript_id "AT4G06632.1"; exon_number "1"; FPKM "0.0000000000"; frac "0.000000"; conf_lo "0.000000"; conf_hi "0.000000"; cov "0.000000";
Chr4	Cufflinks	transcript	3763864	3764088	1	+	.	gene_id "AT4G06641"; transcript_id "AT4G06641.1"; FPKM "0.0000000000"; frac "0.000000"; conf_lo "0.000000"; conf_hi "0.000000"; cov "0.000000"; full_read_support "no";
Chr4	Cufflinks	exon	3763864	3764088	1	+	.	gene_id "AT4G06641"; transcript_id "AT4G06641.1"; exon_number "1"; FPKM "0.0000000000"; frac "0.000000"; conf_lo "0.000000"; conf_hi "0.000000"; cov "0.000000";
Chr4	Cufflinks	transcript	3776356	3779484	1	+	.	gene_id "AT4G06636"; transcript_id "AT4G06636.1"; FPKM "0.0000000000"; frac "0.000000"; conf_lo "0.000000"; conf_hi "0.000000"; cov "0.000000"; full_read_support "no";
Chr4	Cufflinks	exon	3776356	3779484	1	+	.	gene_id "AT4G06636"; transcript_id "AT4G06636.1"; exon_number "1"; FPKM "0.0000000000"; frac "0.000000"; conf_lo "0.000000"; conf_hi "0.000000"; cov "0.000000";
Chr4	Cufflinks	transcript	3781708	3783723	1	-	.	gene_id "AT4G06638"; transcript_id "AT4G06638.1"; FPKM "0.0000000000"; frac "0.000000"; conf_lo "0.000000"; conf_hi "0.000000"; cov "0.000000"; full_read_support "no";
Chr4	Cufflinks	exon	3781708	3783723	1	-	.	gene_id "AT4G06638"; transcript_id "AT4G06638.1"; exon_number "1"; FPKM "0.0000000000"; frac "0.000000"; conf_lo "0.000000"; conf_hi "0.000000"; cov "0.000000";
Chr4	Cufflinks	transcript	3784503	3789539	1	+	.	gene_id "AT4G06640"; transcript_id "AT4G06640.1"; FPKM "0.0000000000"; frac "0.000000"; conf_lo "0.000000"; conf_hi "0.000000"; cov "0.000000"; full_read_support "no";
Chr4	Cufflinks	exon	3784503	3789539	1	+	.	gene_id "AT4G06640"; transcript_id "AT4G06640.1"; exon_number "1"; FPKM "0.0000000000"; frac "0.000000"; conf_lo "0.000000"; conf_hi "0.000000"; cov "0.000000";
Chr4	Cufflinks	transcript	3790100	3794683	1	-	.	gene_id "AT4G06642"; transcript_id "AT4G06642.1"; FPKM "0.0000000000"; frac "0.000000"; conf_lo "0.000000"; conf_hi "0.000000"; cov "0.000000"; full_read_support "no";
Chr4	Cufflinks	exon	3790100	3794683	1	-	.	gene_id "AT4G06642"; transcript_id "AT4G06642.1"; exon_number "1"; FPKM "0.0000000000"; frac "0.000000"; conf_lo "0.000000"; conf_hi "0.000000"; cov "0.000000";
Chr4	Cufflinks	transcript	3802902	3804011	1	-	.	gene_id "AT4G06646"; transcript_id "AT4G06646.1"; FPKM "0.0000000000"; frac "0.000000"; conf_lo "0.000000"; conf_hi "0.000000"; cov "0.000000"; full_read_support "no";
Chr4	Cufflinks	exon	3802902	3804011	1	-	.	gene_id "AT4G06646"; transcript_id "AT4G06646.1"; exon_number "1"; FPKM "0.0000000000"; frac "0.000000"; conf_lo "0.000000"; conf_hi "0.000000"; cov "0.000000";
Chr4	Cufflinks	transcript	3795731	3801568	1	+	.	gene_id "AT4G06644"; transcript_id "AT4G06644.1"; FPKM "0.0000000000"; frac "0.000000"; conf_lo "0.000000"; conf_hi "0.000000"; cov "0.000000"; full_read_support "no";
Chr4	Cufflinks	exon	3795731	3801568	1	+	.	gene_id "AT4G06644"; transcript_id "AT4G06644.1"; exon_number "1"; FPKM "0.0000000000"; frac "0.000000"; conf_lo "0.000000"; conf_hi "0.000000"; cov "0.000000";
Chr4	Cufflinks	transcript	3813569	3816028	1	-	.	gene_id "AT4G06648"; transcript_id "AT4G06648.1"; FPKM "0.0000000000"; frac "0.000000"; conf_lo "0.000000"; conf_hi "0.000000"; cov "0.000000"; full_read_support "no";
Chr4	Cufflinks	exon	3813569	3816028	1	-	.	gene_id "AT4G06648"; transcript_id "AT4G06648.1"; exon_number "1"; FPKM "0.0000000000"; frac "0.000000"; conf_lo "0.000000"; conf_hi "0.000000"; cov "0.000000";
Chr4	Cufflinks	transcript	3820472	3824475	1	+	.	gene_id "AT4G06650"; transcript_id "AT4G06650.1"; FPKM "0.0000000000"; frac "0.000000"; conf_lo "0.000000"; conf_hi "0.000000"; cov "0.000000"; full_read_support "no";
Chr4	Cufflinks	exon	3820472	3824475	1	+	.	gene_id "AT4G06650"; transcript_id "AT4G06650.1"; exon_number "1"; FPKM "0.0000000000"; frac "0.000000"; conf_lo "0.000000"; conf_hi "0.000000"; cov "0.000000";
Chr4	Cufflinks	transcript	3832288	3835071	1	+	.	gene_id "AT4G06654"; transcript_id "AT4G06654.1"; FPKM "0.0000000000"; frac "0.000000"; conf_lo "0.000000"; conf_hi "0.000000"; cov "0.000000"; full_read_support "no";
Chr4	Cufflinks	exon	3832288	3835071	1	+	.	gene_id "AT4G06654"; transcript_id "AT4G06654.1"; exon_number "1"; FPKM "0.0000000000"; frac "0.000000"; conf_lo "0.000000"; conf_hi "0.000000"; cov "0.000000";
Chr4	Cufflinks	transcript	3825311	3827950	1	+	.	gene_id "AT4G06652"; transcript_id "AT4G06652.1"; FPKM "0.0000000000"; frac "0.000000"; conf_lo "0.000000"; conf_hi "0.000000"; cov "0.000000"; full_read_support "no";
Chr4	Cufflinks	exon	3825311	3827950	1	+	.	gene_id "AT4G06652"; transcript_id "AT4G06652.1"; exon_number "1"; FPKM "0.0000000000"; frac "0.000000"; conf_lo "0.000000"; conf_hi "0.000000"; cov "0.000000";
Chr4	Cufflinks	transcript	3841927	3850392	1	-	.	gene_id "AT4G06656"; transcript_id "AT4G06656.1"; FPKM "0.0000000000"; frac "0.000000"; conf_lo "0.000000"; conf_hi "0.000000"; cov "0.000000"; full_read_support "no";
Chr4	Cufflinks	exon	3841927	3850392	1	-	.	gene_id "AT4G06656"; transcript_id "AT4G06656.1"; exon_number "1"; FPKM "0.0000000000"; frac "0.000000"; conf_lo "0.000000"; conf_hi "0.000000"; cov "0.000000";
Chr4	Cufflinks	transcript	3852325	3856095	1	+	.	gene_id "AT4G06658"; transcript_id "AT4G06658.1"; FPKM "0.0000000000"; frac "0.000000"; conf_lo "0.000000"; conf_hi "0.000000"; cov "0.000000"; full_read_support "no";
Chr4	Cufflinks	exon	3852325	3856095	1	+	.	gene_id "AT4G06658"; transcript_id "AT4G06658.1"; exon_number "1"; FPKM "0.0000000000"; frac "0.000000"; conf_lo "0.000000"; conf_hi "0.000000"; cov "0.000000";
Chr4	Cufflinks	transcript	1932144	1933950	1000	+	.	gene_id "AT4G04020"; transcript_id "AT4G04020.1"; FPKM "23.1975770584"; frac "1.000000"; conf_lo "20.966217"; conf_hi "25.428937"; cov "137.028093"; full_read_support "yes";
Chr4	Cufflinks	exon	1932144	1932606	1000	+	.	gene_id "AT4G04020"; transcript_id "AT4G04020.1"; exon_number "1"; FPKM "23.1975770584"; frac "1.000000"; conf_lo "20.966217"; conf_hi "25.428937"; cov "137.028093";
Chr4	Cufflinks	exon	1932949	1933144	1000	+	.	gene_id "AT4G04020"; transcript_id "AT4G04020.1"; exon_number "2"; FPKM "23.1975770584"; frac "1.000000"; conf_lo "20.966217"; conf_hi "25.428937"; cov "137.028093";
Chr4	Cufflinks	exon	1933232	1933950	1000	+	.	gene_id "AT4G04020"; transcript_id "AT4G04020.1"; exon_number "3"; FPKM "23.1975770584"; frac "1.000000"; conf_lo "20.966217"; conf_hi "25.428937"; cov "137.028093";
Chr4	Cufflinks	transcript	2049355	2050227	1	-	.	gene_id "CUFF.68"; transcript_id "AT4G04255.1"; FPKM "0.0000000000"; frac "0.000000"; conf_lo "0.000000"; conf_hi "0.116199"; cov "0.000000"; full_read_support "no";
Chr4	Cufflinks	exon	2049355	2050227	1	-	.	gene_id "CUFF.68"; transcript_id "AT4G04255.1"; exon_number "1"; FPKM "0.0000000000"; frac "0.000000"; conf_lo "0.000000"; conf_hi "0.116199"; cov "0.000000";
Chr4	Cufflinks	transcript	1936653	1937972	1	-	.	gene_id "AT4G04030"; transcript_id "AT4G04030.1"; FPKM "0.0000000000"; frac "0.000000"; conf_lo "0.000000"; conf_hi "0.000000"; cov "0.000000"; full_read_support "no";
Chr4	Cufflinks	exon	1936653	1937112	1	-	.	gene_id "AT4G04030"; transcript_id "AT4G04030.1"; exon_number "1"; FPKM "0.0000000000"; frac "0.000000"; conf_lo "0.000000"; conf_hi "0.000000"; cov "0.000000";
Chr4	Cufflinks	exon	1937462	1937972	1	-	.	gene_id "AT4G04030"; transcript_id "AT4G04030.1"; exon_number "2"; FPKM "0.0000000000"; frac "0.000000"; conf_lo "0.000000"; conf_hi "0.000000"; cov "0.000000";
Chr4	Cufflinks	transcript	1939096	1943010	552	+	.	gene_id "CUFF.76"; transcript_id "CUFF.76.1"; FPKM "6.9875880517"; frac "0.342604"; conf_lo "5.855102"; conf_hi "8.120074"; cov "41.305548"; full_read_support "yes";
Chr4	Cufflinks	exon	1939096	1939448	552	+	.	gene_id "CUFF.76"; transcript_id "CUFF.76.1"; exon_number "1"; FPKM "6.9875880517"; frac "0.342604"; conf_lo "5.855102"; conf_hi "8.120074"; cov "41.305548";
Chr4	Cufflinks	exon	1939552	1939713	552	+	.	gene_id "CUFF.76"; transcript_id "CUFF.76.1"; exon_number "2"; FPKM "6.9875880517"; frac "0.342604"; conf_lo "5.855102"; conf_hi "8.120074"; cov "41.305548";
Chr4	Cufflinks	exon	1939805	1939926	552	+	.	gene_id "CUFF.76"; transcript_id "CUFF.76.1"; exon_number "3"; FPKM "6.9875880517"; frac "0.342604"; conf_lo "5.855102"; conf_hi "8.120074"; cov "41.305548";
Chr4	Cufflinks	exon	1940489	1940543	552	+	.	gene_id "CUFF.76"; transcript_id "CUFF.76.1"; exon_number "4"; FPKM "6.9875880517"; frac "0.342604"; conf_lo "5.855102"; conf_hi "8.120074"; cov "41.305548";
Chr4	Cufflinks	exon	1940633	1940739	552	+	.	gene_id "CUFF.76"; transcript_id "CUFF.76.1"; exon_number "5"; FPKM "6.9875880517"; frac "0.342604"; conf_lo "5.855102"; conf_hi "8.120074"; cov "41.305548";
Chr4	Cufflinks	exon	1940826	1940931	552	+	.	gene_id "CUFF.76"; transcript_id "CUFF.76.1"; exon_number "6"; FPKM "6.9875880517"; frac "0.342604"; conf_lo "5.855102"; conf_hi "8.120074"; cov "41.305548";
Chr4	Cufflinks	exon	1941011	1941074	552	+	.	gene_id "CUFF.76"; transcript_id "CUFF.76.1"; exon_number "7"; FPKM "6.9875880517"; frac "0.342604"; conf_lo "5.855102"; conf_hi "8.120074"; cov "41.305548";
Chr4	Cufflinks	exon	1941156	1941244	552	+	.	gene_id "CUFF.76"; transcript_id "CUFF.76.1"; exon_number "8"; FPKM "6.9875880517"; frac "0.342604"; conf_lo "5.855102"; conf_hi "8.120074"; cov "41.305548";
Chr4	Cufflinks	exon	1941341	1941472	552	+	.	gene_id "CUFF.76"; transcript_id "CUFF.76.1"; exon_number "9"; FPKM "6.9875880517"; frac "0.342604"; conf_lo "5.855102"; conf_hi "8.120074"; cov "41.305548";
Chr4	Cufflinks	exon	1941566	1941736	552	+	.	gene_id "CUFF.76"; transcript_id "CUFF.76.1"; exon_number "10"; FPKM "6.9875880517"; frac "0.342604"; conf_lo "5.855102"; conf_hi "8.120074"; cov "41.305548";
Chr4	Cufflinks	exon	1941850	1941965	552	+	.	gene_id "CUFF.76"; transcript_id "CUFF.76.1"; exon_number "11"; FPKM "6.9875880517"; frac "0.342604"; conf_lo "5.855102"; conf_hi "8.120074"; cov "41.305548";
Chr4	Cufflinks	exon	1942045	1942156	552	+	.	gene_id "CUFF.76"; transcript_id "CUFF.76.1"; exon_number "12"; FPKM "6.9875880517"; frac "0.342604"; conf_lo "5.855102"; conf_hi "8.120074"; cov "41.305548";
Chr4	Cufflinks	exon	1942246	1942330	552	+	.	gene_id "CUFF.76"; transcript_id "CUFF.76.1"; exon_number "13"; FPKM "6.9875880517"; frac "0.342604"; conf_lo "5.855102"; conf_hi "8.120074"; cov "41.305548";
Chr4	Cufflinks	exon	1942410	1942454	552	+	.	gene_id "CUFF.76"; transcript_id "CUFF.76.1"; exon_number "14"; FPKM "6.9875880517"; frac "0.342604"; conf_lo "5.855102"; conf_hi "8.120074"; cov "41.305548";
Chr4	Cufflinks	exon	1942525	1942593	552	+	.	gene_id "CUFF.76"; transcript_id "CUFF.76.1"; exon_number "15"; FPKM "6.9875880517"; frac "0.342604"; conf_lo "5.855102"; conf_hi "8.120074"; cov "41.305548";
Chr4	Cufflinks	exon	1942689	1943010	552	+	.	gene_id "CUFF.76"; transcript_id "CUFF.76.1"; exon_number "16"; FPKM "6.9875880517"; frac "0.342604"; conf_lo "5.855102"; conf_hi "8.120074"; cov "41.305548";
Chr4	Cufflinks	transcript	1939096	1940913	1000	+	.	gene_id "CUFF.76"; transcript_id "CUFF.76.2"; FPKM "12.6561785157"; frac "0.223887"; conf_lo "10.234606"; conf_hi "15.077751"; cov "74.814139"; full_read_support "yes";
Chr4	Cufflinks	exon	1939096	1939448	1000	+	.	gene_id "CUFF.76"; transcript_id "CUFF.76.2"; exon_number "1"; FPKM "12.6561785157"; frac "0.223887"; conf_lo "10.234606"; conf_hi "15.077751"; cov "74.814139";
Chr4	Cufflinks	exon	1939552	1939713	1000	+	.	gene_id "CUFF.76"; transcript_id "CUFF.76.2"; exon_number "2"; FPKM "12.6561785157"; frac "0.223887"; conf_lo "10.234606"; conf_hi "15.077751"; cov "74.814139";
Chr4	Cufflinks	exon	1939805	1939926	1000	+	.	gene_id "CUFF.76"; transcript_id "CUFF.76.2"; exon_number "3"; FPKM "12.6561785157"; frac "0.223887"; conf_lo "10.234606"; conf_hi "15.077751"; cov "74.814139";
Chr4	Cufflinks	exon	1940490	1940543	1000	+	.	gene_id "CUFF.76"; transcript_id "CUFF.76.2"; exon_number "4"; FPKM "12.6561785157"; frac "0.223887"; conf_lo "10.234606"; conf_hi "15.077751"; cov "74.814139";
Chr4	Cufflinks	exon	1940633	1940739	1000	+	.	gene_id "CUFF.76"; transcript_id "CUFF.76.2"; exon_number "5"; FPKM "12.6561785157"; frac "0.223887"; conf_lo "10.234606"; conf_hi "15.077751"; cov "74.814139";
Chr4	Cufflinks	exon	1940826	1940913	1000	+	.	gene_id "CUFF.76"; transcript_id "CUFF.76.2"; exon_number "6"; FPKM "12.6561785157"; frac "0.223887"; conf_lo "10.234606"; conf_hi "15.077751"; cov "74.814139";
Chr4	Cufflinks	transcript	1939250	1942954	785	+	.	gene_id "CUFF.76"; transcript_id "AT4G04040.1"; FPKM "9.9365706274"; frac "0.433509"; conf_lo "8.614664"; conf_hi "11.258477"; cov "58.737792"; full_read_support "yes";
Chr4	Cufflinks	exon	1939250	1939448	785	+	.	gene_id "CUFF.76"; transcript_id "AT4G04040.1"; exon_number "1"; FPKM "9.9365706274"; frac "0.433509"; conf_lo "8.614664"; conf_hi "11.258477"; cov "58.737792";
Chr4	Cufflinks	exon	1939552	1939713	785	+	.	gene_id "CUFF.76"; transcript_id "AT4G04040.1"; exon_number "2"; FPKM "9.9365706274"; frac "0.433509"; conf_lo "8.614664"; conf_hi "11.258477"; cov "58.737792";
Chr4	Cufflinks	exon	1939805	1939926	785	+	.	gene_id "CUFF.76"; transcript_id "AT4G04040.1"; exon_number "3"; FPKM "9.9365706274"; frac "0.433509"; conf_lo "8.614664"; conf_hi "11.258477"; cov "58.737792";
Chr4	Cufflinks	exon	1940490	1940543	785	+	.	gene_id "CUFF.76"; transcript_id "AT4G04040.1"; exon_number "4"; FPKM "9.9365706274"; frac "0.433509"; conf_lo "8.614664"; conf_hi "11.258477"; cov "58.737792";
Chr4	Cufflinks	exon	1940633	1940739	785	+	.	gene_id "CUFF.76"; transcript_id "AT4G04040.1"; exon_number "5"; FPKM "9.9365706274"; frac "0.433509"; conf_lo "8.614664"; conf_hi "11.258477"; cov "58.737792";
Chr4	Cufflinks	exon	1940826	1940931	785	+	.	gene_id "CUFF.76"; transcript_id "AT4G04040.1"; exon_number "6"; FPKM "9.9365706274"; frac "0.433509"; conf_lo "8.614664"; conf_hi "11.258477"; cov "58.737792";
Chr4	Cufflinks	exon	1941011	1941074	785	+	.	gene_id "CUFF.76"; transcript_id "AT4G04040.1"; exon_number "7"; FPKM "9.9365706274"; frac "0.433509"; conf_lo "8.614664"; conf_hi "11.258477"; cov "58.737792";
Chr4	Cufflinks	exon	1941156	1941244	785	+	.	gene_id "CUFF.76"; transcript_id "AT4G04040.1"; exon_number "8"; FPKM "9.9365706274"; frac "0.433509"; conf_lo "8.614664"; conf_hi "11.258477"; cov "58.737792";
Chr4	Cufflinks	exon	1941341	1941472	785	+	.	gene_id "CUFF.76"; transcript_id "AT4G04040.1"; exon_number "9"; FPKM "9.9365706274"; frac "0.433509"; conf_lo "8.614664"; conf_hi "11.258477"; cov "58.737792";
Chr4	Cufflinks	exon	1941566	1941736	785	+	.	gene_id "CUFF.76"; transcript_id "AT4G04040.1"; exon_number "10"; FPKM "9.9365706274"; frac "0.433509"; conf_lo "8.614664"; conf_hi "11.258477"; cov "58.737792";
Chr4	Cufflinks	exon	1941850	1941965	785	+	.	gene_id "CUFF.76"; transcript_id "AT4G04040.1"; exon_number "11"; FPKM "9.9365706274"; frac "0.433509"; conf_lo "8.614664"; conf_hi "11.258477"; cov "58.737792";
Chr4	Cufflinks	exon	1942045	1942156	785	+	.	gene_id "CUFF.76"; transcript_id "AT4G04040.1"; exon_number "12"; FPKM "9.9365706274"; frac "0.433509"; conf_lo "8.614664"; conf_hi "11.258477"; cov "58.737792";
Chr4	Cufflinks	exon	1942246	1942330	785	+	.	gene_id "CUFF.76"; transcript_id "AT4G04040.1"; exon_number "13"; FPKM "9.9365706274"; frac "0.433509"; conf_lo "8.614664"; conf_hi "11.258477"; cov "58.737792";
Chr4	Cufflinks	exon	1942410	1942454	785	+	.	gene_id "CUFF.76"; transcript_id "AT4G04040.1"; exon_number "14"; FPKM "9.9365706274"; frac "0.433509"; conf_lo "8.614664"; conf_hi "11.258477"; cov "58.737792";
Chr4	Cufflinks	exon	1942525	1942593	785	+	.	gene_id "CUFF.76"; transcript_id "AT4G04040.1"; exon_number "15"; FPKM "9.9365706274"; frac "0.433509"; conf_lo "8.614664"; conf_hi "11.258477"; cov "58.737792";
Chr4	Cufflinks	exon	1942689	1942954	785	+	.	gene_id "CUFF.76"; transcript_id "AT4G04040.1"; exon_number "16"; FPKM "9.9365706274"; frac "0.433509"; conf_lo "8.614664"; conf_hi "11.258477"; cov "58.737792";
Chr4	Cufflinks	transcript	1944378	1950431	1	+	.	gene_id "AT4G04050"; transcript_id "AT4G04050.1"; FPKM "0.0000000000"; frac "0.000000"; conf_lo "0.000000"; conf_hi "0.000000"; cov "0.000000"; full_read_support "no";
Chr4	Cufflinks	exon	1944378	1950431	1	+	.	gene_id "AT4G04050"; transcript_id "AT4G04050.1"; exon_number "1"; FPKM "0.0000000000"; frac "0.000000"; conf_lo "0.000000"; conf_hi "0.000000"; cov "0.000000";
Chr4	Cufflinks	transcript	1951542	1954608	1	-	.	gene_id "AT4G04070"; transcript_id "AT4G04070.1"; FPKM "0.0000000000"; frac "0.000000"; conf_lo "0.000000"; conf_hi "0.000000"; cov "0.000000"; full_read_support "no";
Chr4	Cufflinks	exon	1951542	1952189	1	-	.	gene_id "AT4G04070"; transcript_id "AT4G04070.1"; exon_number "1"; FPKM "0.0000000000"; frac "0.000000"; conf_lo "0.000000"; conf_hi "0.000000"; cov "0.000000";
Chr4	Cufflinks	exon	1952264	1952413	1	-	.	gene_id "AT4G04070"; transcript_id "AT4G04070.1"; exon_number "2"; FPKM "0.0000000000"; frac "0.000000"; conf_lo "0.000000"; conf_hi "0.000000"; cov "0.000000";
Chr4	Cufflinks	exon	1952488	1952848	1	-	.	gene_id "AT4G04070"; transcript_id "AT4G04070.1"; exon_number "3"; FPKM "0.0000000000"; frac "0.000000"; conf_lo "0.000000"; conf_hi "0.000000"; cov "0.000000";
Chr4	Cufflinks	exon	1952887	1953163	1	-	.	gene_id "AT4G04070"; transcript_id "AT4G04070.1"; exon_number "4"; FPKM "0.0000000000"; frac "0.000000"; conf_lo "0.000000"; conf_hi "0.000000"; cov "0.000000";
Chr4	Cufflinks	exon	1953270	1953488	1	-	.	gene_id "AT4G04070"; transcript_id "AT4G04070.1"; exon_number "5"; FPKM "0.0000000000"; frac "0.000000"; conf_lo "0.000000"; conf_hi "0.000000"; cov "0.000000";
Chr4	Cufflinks	exon	1953601	1953906	1	-	.	gene_id "AT4G04070"; transcript_id "AT4G04070.1"; exon_number "6"; FPKM "0.0000000000"; frac "0.000000"; conf_lo "0.000000"; conf_hi "0.000000"; cov "0.000000";
Chr4	Cufflinks	exon	1954033	1954094	1	-	.	gene_id "AT4G04070"; transcript_id "AT4G04070.1"; exon_number "7"; FPKM "0.0000000000"; frac "0.000000"; conf_lo "0.000000"; conf_hi "0.000000"; cov "0.000000";
Chr4	Cufflinks	exon	1954445	1954608	1	-	.	gene_id "AT4G04070"; transcript_id "AT4G04070.1"; exon_number "8"; FPKM "0.0000000000"; frac "0.000000"; conf_lo "0.000000"; conf_hi "0.000000"; cov "0.000000";
Chr4	Cufflinks	transcript	1961139	1961892	1	+	.	gene_id "AT4G04077"; transcript_id "AT4G04077.1"; FPKM "0.0000000000"; frac "0.000000"; conf_lo "0.000000"; conf_hi "0.000000"; cov "0.000000"; full_read_support "no";
Chr4	Cufflinks	exon	1961139	1961892	1	+	.	gene_id "AT4G04077"; transcript_id "AT4G04077.1"; exon_number "1"; FPKM "0.0000000000"; frac "0.000000"; conf_lo "0.000000"; conf_hi "0.000000"; cov "0.000000";
Chr4	Cufflinks	transcript	1961640	1961747	1	-	.	gene_id "AT4G04078"; transcript_id "AT4G04078.1"; FPKM "0.0000000000"; frac "0.000000"; conf_lo "0.000000"; conf_hi "0.000000"; cov "0.000000"; full_read_support "no";
Chr4	Cufflinks	exon	1961640	1961747	1	-	.	gene_id "AT4G04078"; transcript_id "AT4G04078.1"; exon_number "1"; FPKM "0.0000000000"; frac "0.000000"; conf_lo "0.000000"; conf_hi "0.000000"; cov "0.000000";
Chr4	Cufflinks	transcript	1963358	1964423	1	+	.	gene_id "AT4G04080"; transcript_id "AT4G04080.1"; FPKM "0.0000000000"; frac "0.000000"; conf_lo "0.000000"; conf_hi "0.000000"; cov "0.000000"; full_read_support "no";
Chr4	Cufflinks	exon	1963358	1963677	1	+	.	gene_id "AT4G04080"; transcript_id "AT4G04080.1"; exon_number "1"; FPKM "0.0000000000"; frac "0.000000"; conf_lo "0.000000"; conf_hi "0.000000"; cov "0.000000";
Chr4	Cufflinks	exon	1963941	1963995	1	+	.	gene_id "AT4G04080"; transcript_id "AT4G04080.1"; exon_number "2"; FPKM "0.0000000000"; frac "0.000000"; conf_lo "0.000000"; conf_hi "0.000000"; cov "0.000000";
Chr4	Cufflinks	exon	1964140	1964423	1	+	.	gene_id "AT4G04080"; transcript_id "AT4G04080.1"; exon_number "3"; FPKM "0.0000000000"; frac "0.000000"; conf_lo "0.000000"; conf_hi "0.000000"; cov "0.000000";
Chr4	Cufflinks	transcript	1964980	1965650	1	+	.	gene_id "AT4G04090"; transcript_id "AT4G04090.1"; FPKM "0.0000000000"; frac "0.000000"; conf_lo "0.000000"; conf_hi "0.000000"; cov "0.000000"; full_read_support "no";
Chr4	Cufflinks	exon	1964980	1965114	1	+	.	gene_id "AT4G04090"; transcript_id "AT4G04090.1"; exon_number "1"; FPKM "0.0000000000"; frac "0.000000"; conf_lo "0.000000"; conf_hi "0.000000"; cov "0.000000";
Chr4	Cufflinks	exon	1965207	1965650	1	+	.	gene_id "AT4G04090"; transcript_id "AT4G04090.1"; exon_number "2"; FPKM "0.0000000000"; frac "0.000000"; conf_lo "0.000000"; conf_hi "0.000000"; cov "0.000000";
Chr4	Cufflinks	transcript	1966652	1967584	1	+	.	gene_id "AT4G04100"; transcript_id "AT4G04100.1"; FPKM "0.0000000000"; frac "0.000000"; conf_lo "0.000000"; conf_hi "0.000000"; cov "0.000000"; full_read_support "no";
Chr4	Cufflinks	exon	1966652	1967584	1	+	.	gene_id "AT4G04100"; transcript_id "AT4G04100.1"; exon_number "1"; FPKM "0.0000000000"; frac "0.000000"; conf_lo "0.000000"; conf_hi "0.000000"; cov "0.000000";
Chr4	Cufflinks	transcript	1969059	1972381	1	+	.	gene_id "AT4G04105"; transcript_id "AT4G04105.1"; FPKM "0.0000000000"; frac "0.000000"; conf_lo "0.000000"; conf_hi "0.000000"; cov "0.000000"; full_read_support "no";
Chr4	Cufflinks	exon	1969059	1972381	1	+	.	gene_id "AT4G04105"; transcript_id "AT4G04105.1"; exon_number "1"; FPKM "0.0000000000"; frac "0.000000"; conf_lo "0.000000"; conf_hi "0.000000"; cov "0.000000";
Chr4	Cufflinks	transcript	1972591	1974014	1	+	.	gene_id "AT4G04110"; transcript_id "AT4G04110.1"; FPKM "0.0000000000"; frac "0.000000"; conf_lo "0.000000"; conf_hi "0.000000"; cov "0.000000"; full_read_support "no";
Chr4	Cufflinks	exon	1972591	1972619	1	+	.	gene_id "AT4G04110"; transcript_id "AT4G04110.1"; exon_number "1"; FPKM "0.0000000000"; frac "0.000000"; conf_lo "0.000000"; conf_hi "0.000000"; cov "0.000000";
Chr4	Cufflinks	exon	1973198	1973731	1	+	.	gene_id "AT4G04110"; transcript_id "AT4G04110.1"; exon_number "2"; FPKM "0.0000000000"; frac "0.000000"; conf_lo "0.000000"; conf_hi "0.000000"; cov "0.000000";
Chr4	Cufflinks	exon	1973817	1973898	1	+	.	gene_id "AT4G04110"; transcript_id "AT4G04110.1"; exon_number "3"; FPKM "0.0000000000"; frac "0.000000"; conf_lo "0.000000"; conf_hi "0.000000"; cov "0.000000";
Chr4	Cufflinks	exon	1973940	1974014	1	+	.	gene_id "AT4G04110"; transcript_id "AT4G04110.1"; exon_number "4"; FPKM "0.0000000000"; frac "0.000000"; conf_lo "0.000000"; conf_hi "0.000000"; cov "0.000000";
Chr4	Cufflinks	transcript	1975544	1976947	1	+	.	gene_id "AT4G04120"; transcript_id "AT4G04120.1"; FPKM "0.0000000000"; frac "0.000000"; conf_lo "0.000000"; conf_hi "0.000000"; cov "0.000000"; full_read_support "no";
Chr4	Cufflinks	exon	1975544	1976947	1	+	.	gene_id "AT4G04120"; transcript_id "AT4G04120.1"; exon_number "1"; FPKM "0.0000000000"; frac "0.000000"; conf_lo "0.000000"; conf_hi "0.000000"; cov "0.000000";
Chr4	Cufflinks	transcript	1977183	1982785	1	+	.	gene_id "AT4G04130"; transcript_id "AT4G04130.1"; FPKM "0.0000000000"; frac "0.000000"; conf_lo "0.000000"; conf_hi "0.000000"; cov "0.000000"; full_read_support "no";
Chr4	Cufflinks	exon	1977183	1977282	1	+	.	gene_id "AT4G04130"; transcript_id "AT4G04130.1"; exon_number "1"; FPKM "0.0000000000"; frac "0.000000"; conf_lo "0.000000"; conf_hi "0.000000"; cov "0.000000";
Chr4	Cufflinks	exon	1977378	1977506	1	+	.	gene_id "AT4G04130"; transcript_id "AT4G04130.1"; exon_number "2"; FPKM "0.0000000000"; frac "0.000000"; conf_lo "0.000000"; conf_hi "0.000000"; cov "0.000000";
Chr4	Cufflinks	exon	1977614	1978178	1	+	.	gene_id "AT4G04130"; transcript_id "AT4G04130.1"; exon_number "3"; FPKM "0.0000000000"; frac "0.000000"; conf_lo "0.000000"; conf_hi "0.000000"; cov "0.000000";
Chr4	Cufflinks	exon	1978187	1978547	1	+	.	gene_id "AT4G04130"; transcript_id "AT4G04130.1"; exon_number "4"; FPKM "0.0000000000"; frac "0.000000"; conf_lo "0.000000"; conf_hi "0.000000"; cov "0.000000";
Chr4	Cufflinks	exon	1978690	1979158	1	+	.	gene_id "AT4G04130"; transcript_id "AT4G04130.1"; exon_number "5"; FPKM "0.0000000000"; frac "0.000000"; conf_lo "0.000000"; conf_hi "0.000000"; cov "0.000000";
Chr4	Cufflinks	exon	1979217	1979521	1	+	.	gene_id "AT4G04130"; transcript_id "AT4G04130.1"; exon_number "6"; FPKM "0.0000000000"; frac "0.000000"; conf_lo "0.000000"; conf_hi "0.000000"; cov "0.000000";
Chr4	Cufflinks	exon	1979818	1979985	1	+	.	gene_id "AT4G04130"; transcript_id "AT4G04130.1"; exon_number "7"; FPKM "0.0000000000"; frac "0.000000"; conf_lo "0.000000"; conf_hi "0.000000"; cov "0.000000";
Chr4	Cufflinks	exon	1980064	1980320	1	+	.	gene_id "AT4G04130"; transcript_id "AT4G04130.1"; exon_number "8"; FPKM "0.0000000000"; frac "0.000000"; conf_lo "0.000000"; conf_hi "0.000000"; cov "0.000000";
Chr4	Cufflinks	exon	1980396	1980480	1	+	.	gene_id "AT4G04130"; transcript_id "AT4G04130.1"; exon_number "9"; FPKM "0.0000000000"; frac "0.000000"; conf_lo "0.000000"; conf_hi "0.000000"; cov "0.000000";
Chr4	Cufflinks	exon	1980567	1981136	1	+	.	gene_id "AT4G04130"; transcript_id "AT4G04130.1"; exon_number "10"; FPKM "0.0000000000"; frac "0.000000"; conf_lo "0.000000"; conf_hi "0.000000"; cov "0.000000";
Chr4	Cufflinks	exon	1982192	1982785	1	+	.	gene_id "AT4G04130"; transcript_id "AT4G04130.1"; exon_number "11"; FPKM "0.0000000000"; frac "0.000000"; conf_lo "0.000000"; conf_hi "0.000000"; cov "0.000000";
Chr4	Cufflinks	transcript	1984439	1988845	1	-	.	gene_id "AT4G04140"; transcript_id "AT4G04140.1"; FPKM "0.0000000000"; frac "0.000000"; conf_lo "0.000000"; conf_hi "0.000000"; cov "0.000000"; full_read_support "no";
Chr4	Cufflinks	exon	1984439	1988845	1	-	.	gene_id "AT4G04140"; transcript_id "AT4G04140.1"; exon_number "1"; FPKM "0.0000000000"; frac "0.000000"; conf_lo "0.000000"; conf_hi "0.000000"; cov "0.000000";
Chr4	Cufflinks	transcript	1989668	1993894	1	+	.	gene_id "AT4G04145"; transcript_id "AT4G04145.1"; FPKM "0.0000000000"; frac "0.000000"; conf_lo "0.000000"; conf_hi "0.000000"; cov "0.000000"; full_read_support "no";
Chr4	Cufflinks	exon	1989668	1993894	1	+	.	gene_id "AT4G04145"; transcript_id "AT4G04145.1"; exon_number "1"; FPKM "0.0000000000"; frac "0.000000"; conf_lo "0.000000"; conf_hi "0.000000"; cov "0.000000";
Chr4	Cufflinks	transcript	1997562	1998900	1	+	.	gene_id "AT4G04150"; transcript_id "AT4G04150.1"; FPKM "0.0000000000"; frac "0.000000"; conf_lo "0.000000"; conf_hi "0.000000"; cov "0.000000"; full_read_support "no";
Chr4	Cufflinks	exon	1997562	1998900	1	+	.	gene_id "AT4G04150"; transcript_id "AT4G04150.1"; exon_number "1"; FPKM "0.0000000000"; frac "0.000000"; conf_lo "0.000000"; conf_hi "0.000000"; cov "0.000000";
Chr4	Cufflinks	transcript	2002064	2002492	1	+	.	gene_id "AT4G04155"; transcript_id "AT4G04155.1"; FPKM "0.0000000000"; frac "0.000000"; conf_lo "0.000000"; conf_hi "0.000000"; cov "0.000000"; full_read_support "no";
Chr4	Cufflinks	exon	2002064	2002492	1	+	.	gene_id "AT4G04155"; transcript_id "AT4G04155.1"; exon_number "1"; FPKM "0.0000000000"; frac "0.000000"; conf_lo "0.000000"; conf_hi "0.000000"; cov "0.000000";
Chr4	Cufflinks	transcript	2003734	2007753	1	+	.	gene_id "AT4G04157"; transcript_id "AT4G04157.1"; FPKM "0.0000000000"; frac "0.000000"; conf_lo "0.000000"; conf_hi "0.000000"; cov "0.000000"; full_read_support "no";
Chr4	Cufflinks	exon	2003734	2007753	1	+	.	gene_id "AT4G04157"; transcript_id "AT4G04157.1"; exon_number "1"; FPKM "0.0000000000"; frac "0.000000"; conf_lo "0.000000"; conf_hi "0.000000"; cov "0.000000";
Chr4	Cufflinks	transcript	2008368	2009678	1	-	.	gene_id "AT4G04165"; transcript_id "AT4G04165.1"; FPKM "0.0000000000"; frac "0.000000"; conf_lo "0.000000"; conf_hi "0.000000"; cov "0.000000"; full_read_support "no";
Chr4	Cufflinks	exon	2008368	2009678	1	-	.	gene_id "AT4G04165"; transcript_id "AT4G04165.1"; exon_number "1"; FPKM "0.0000000000"; frac "0.000000"; conf_lo "0.000000"; conf_hi "0.000000"; cov "0.000000";
Chr4	Cufflinks	transcript	2010990	2012703	1	+	.	gene_id "AT4G04167"; transcript_id "AT4G04167.1"; FPKM "0.0000000000"; frac "0.000000"; conf_lo "0.000000"; conf_hi "0.000000"; cov "0.000000"; full_read_support "no";
Chr4	Cufflinks	exon	2010990	2012703	1	+	.	gene_id "AT4G04167"; transcript_id "AT4G04167.1"; exon_number "1"; FPKM "0.0000000000"; frac "0.000000"; conf_lo "0.000000"; conf_hi "0.000000"; cov "0.000000";
Chr4	Cufflinks	transcript	2013697	2018328	1	+	.	gene_id "AT4G04170"; transcript_id "AT4G04170.1"; FPKM "0.0000000000"; frac "0.000000"; conf_lo "0.000000"; conf_hi "0.021900"; cov "0.000000"; full_read_support "no";
Chr4	Cufflinks	exon	2013697	2018328	1	+	.	gene_id "AT4G04170"; transcript_id "AT4G04170.1"; exon_number "1"; FPKM "0.0000000000"; frac "0.000000"; conf_lo "0.000000"; conf_hi "0.021900"; cov "0.000000";
Chr4	Cufflinks	transcript	2015000	2015309	1000	-	.	gene_id "CUFF.79"; transcript_id "CUFF.79.1"; FPKM "7.4633865188"; frac "1.000000"; conf_lo "3.718249"; conf_hi "11.208524"; cov "43.745727"; full_read_support "yes";
Chr4	Cufflinks	exon	2015000	2015309	1000	-	.	gene_id "CUFF.79"; transcript_id "CUFF.79.1"; exon_number "1"; FPKM "7.4633865188"; frac "1.000000"; conf_lo "3.718249"; conf_hi "11.208524"; cov "43.745727";
Chr4	Cufflinks	transcript	2018788	2019963	1	+	.	gene_id "AT4G04175"; transcript_id "AT4G04175.1"; FPKM "0.0000000000"; frac "0.000000"; conf_lo "0.000000"; conf_hi "0.000000"; cov "0.000000"; full_read_support "no";
Chr4	Cufflinks	exon	2018788	2019963	1	+	.	gene_id "AT4G04175"; transcript_id "AT4G04175.1"; exon_number "1"; FPKM "0.0000000000"; frac "0.000000"; conf_lo "0.000000"; conf_hi "0.000000"; cov "0.000000";
Chr4	Cufflinks	transcript	2020433	2023992	529	+	.	gene_id "CUFF.80"; transcript_id "CUFF.80.1"; FPKM "0.5909853605"; frac "0.223365"; conf_lo "0.293313"; conf_hi "0.888658"; cov "3.493942"; full_read_support "yes";
Chr4	Cufflinks	exon	2020433	2020594	529	+	.	gene_id "CUFF.80"; transcript_id "CUFF.80.1"; exon_number "1"; FPKM "0.5909853605"; frac "0.223365"; conf_lo "0.293313"; conf_hi "0.888658"; cov "3.493942";
Chr4	Cufflinks	exon	2020851	2021002	529	+	.	gene_id "CUFF.80"; transcript_id "CUFF.80.1"; exon_number "2"; FPKM "0.5909853605"; frac "0.223365"; conf_lo "0.293313"; conf_hi "0.888658"; cov "3.493942";
Chr4	Cufflinks	exon	2021105	2021293	529	+	.	gene_id "CUFF.80"; transcript_id "CUFF.80.1"; exon_number "3"; FPKM "0.5909853605"; frac "0.223365"; conf_lo "0.293313"; conf_hi "0.888658"; cov "3.493942";
Chr4	Cufflinks	exon	2021415	2021545	529	+	.	gene_id "CUFF.80"; transcript_id "CUFF.80.1"; exon_number "4"; FPKM "0.5909853605"; frac "0.223365"; conf_lo "0.293313"; conf_hi "0.888658"; cov "3.493942";
Chr4	Cufflinks	exon	2021642	2021768	529	+	.	gene_id "CUFF.80"; transcript_id "CUFF.80.1"; exon_number "5"; FPKM "0.5909853605"; frac "0.223365"; conf_lo "0.293313"; conf_hi "0.888658"; cov "3.493942";
Chr4	Cufflinks	exon	2021858	2022320	529	+	.	gene_id "CUFF.80"; transcript_id "CUFF.80.1"; exon_number "6"; FPKM "0.5909853605"; frac "0.223365"; conf_lo "0.293313"; conf_hi "0.888658"; cov "3.493942";
Chr4	Cufflinks	exon	2022406	2022449	529	+	.	gene_id "CUFF.80"; transcript_id "CUFF.80.1"; exon_number "7"; FPKM "0.5909853605"; frac "0.223365"; conf_lo "0.293313"; conf_hi "0.888658"; cov "3.493942";
Chr4	Cufflinks	exon	2022535	2022666	529	+	.	gene_id "CUFF.80"; transcript_id "CUFF.80.1"; exon_number "8"; FPKM "0.5909853605"; frac "0.223365"; conf_lo "0.293313"; conf_hi "0.888658"; cov "3.493942";
Chr4	Cufflinks	exon	2022763	2022840	529	+	.	gene_id "CUFF.80"; transcript_id "CUFF.80.1"; exon_number "9"; FPKM "0.5909853605"; frac "0.223365"; conf_lo "0.293313"; conf_hi "0.888658"; cov "3.493942";
Chr4	Cufflinks	exon	2022932	2023225	529	+	.	gene_id "CUFF.80"; transcript_id "CUFF.80.1"; exon_number "10"; FPKM "0.5909853605"; frac "0.223365"; conf_lo "0.293313"; conf_hi "0.888658"; cov "3.493942";
Chr4	Cufflinks	exon	2023362	2023422	529	+	.	gene_id "CUFF.80"; transcript_id "CUFF.80.1"; exon_number "11"; FPKM "0.5909853605"; frac "0.223365"; conf_lo "0.293313"; conf_hi "0.888658"; cov "3.493942";
Chr4	Cufflinks	exon	2023503	2023992	529	+	.	gene_id "CUFF.80"; transcript_id "CUFF.80.1"; exon_number "12"; FPKM "0.5909853605"; frac "0.223365"; conf_lo "0.293313"; conf_hi "0.888658"; cov "3.493942";
Chr4	Cufflinks	transcript	2020433	2023992	1000	+	.	gene_id "CUFF.80"; transcript_id "CUFF.80.2"; FPKM "1.1152200296"; frac "0.407041"; conf_lo "0.693435"; conf_hi "1.537005"; cov "6.593250"; full_read_support "yes";
Chr4	Cufflinks	exon	2020433	2020594	1000	+	.	gene_id "CUFF.80"; transcript_id "CUFF.80.2"; exon_number "1"; FPKM "1.1152200296"; frac "0.407041"; conf_lo "0.693435"; conf_hi "1.537005"; cov "6.593250";
Chr4	Cufflinks	exon	2020851	2021002	1000	+	.	gene_id "CUFF.80"; transcript_id "CUFF.80.2"; exon_number "2"; FPKM "1.1152200296"; frac "0.407041"; conf_lo "0.693435"; conf_hi "1.537005"; cov "6.593250";
Chr4	Cufflinks	exon	2021105	2021293	1000	+	.	gene_id "CUFF.80"; transcript_id "CUFF.80.2"; exon_number "3"; FPKM "1.1152200296"; frac "0.407041"; conf_lo "0.693435"; conf_hi "1.537005"; cov "6.593250";
Chr4	Cufflinks	exon	2021414	2021545	1000	+	.	gene_id "CUFF.80"; transcript_id "CUFF.80.2"; exon_number "4"; FPKM "1.1152200296"; frac "0.407041"; conf_lo "0.693435"; conf_hi "1.537005"; cov "6.593250";
Chr4	Cufflinks	exon	2021642	2022120	1000	+	.	gene_id "CUFF.80"; transcript_id "CUFF.80.2"; exon_number "5"; FPKM "1.1152200296"; frac "0.407041"; conf_lo "0.693435"; conf_hi "1.537005"; cov "6.593250";
Chr4	Cufflinks	exon	2022196	2022320	1000	+	.	gene_id "CUFF.80"; transcript_id "CUFF.80.2"; exon_number "6"; FPKM "1.1152200296"; frac "0.407041"; conf_lo "0.693435"; conf_hi "1.537005"; cov "6.593250";
Chr4	Cufflinks	exon	2022406	2022449	1000	+	.	gene_id "CUFF.80"; transcript_id "CUFF.80.2"; exon_number "7"; FPKM "1.1152200296"; frac "0.407041"; conf_lo "0.693435"; conf_hi "1.537005"; cov "6.593250";
Chr4	Cufflinks	exon	2022535	2022666	1000	+	.	gene_id "CUFF.80"; transcript_id "CUFF.80.2"; exon_number "8"; FPKM "1.1152200296"; frac "0.407041"; conf_lo "0.693435"; conf_hi "1.537005"; cov "6.593250";
Chr4	Cufflinks	exon	2022763	2022840	1000	+	.	gene_id "CUFF.80"; transcript_id "CUFF.80.2"; exon_number "9"; FPKM "1.1152200296"; frac "0.407041"; conf_lo "0.693435"; conf_hi "1.537005"; cov "6.593250";
Chr4	Cufflinks	exon	2022932	2023014	1000	+	.	gene_id "CUFF.80"; transcript_id "CUFF.80.2"; exon_number "10"; FPKM "1.1152200296"; frac "0.407041"; conf_lo "0.693435"; conf_hi "1.537005"; cov "6.593250";
Chr4	Cufflinks	exon	2023103	2023225	1000	+	.	gene_id "CUFF.80"; transcript_id "CUFF.80.2"; exon_number "11"; FPKM "1.1152200296"; frac "0.407041"; conf_lo "0.693435"; conf_hi "1.537005"; cov "6.593250";
Chr4	Cufflinks	exon	2023362	2023422	1000	+	.	gene_id "CUFF.80"; transcript_id "CUFF.80.2"; exon_number "12"; FPKM "1.1152200296"; frac "0.407041"; conf_lo "0.693435"; conf_hi "1.537005"; cov "6.593250";
Chr4	Cufflinks	exon	2023503	2023992	1000	+	.	gene_id "CUFF.80"; transcript_id "CUFF.80.2"; exon_number "13"; FPKM "1.1152200296"; frac "0.407041"; conf_lo "0.693435"; conf_hi "1.537005"; cov "6.593250";
Chr4	Cufflinks	transcript	2020436	2023992	938	+	.	gene_id "CUFF.80"; transcript_id "AT4G04180.1"; FPKM "1.0462280334"; frac "0.369595"; conf_lo "0.635017"; conf_hi "1.457439"; cov "6.185365"; full_read_support "no";
Chr4	Cufflinks	exon	2020436	2020594	938	+	.	gene_id "CUFF.80"; transcript_id "AT4G04180.1"; exon_number "1"; FPKM "1.0462280334"; frac "0.369595"; conf_lo "0.635017"; conf_hi "1.457439"; cov "6.185365";
Chr4	Cufflinks	exon	2020851	2021002	938	+	.	gene_id "CUFF.80"; transcript_id "AT4G04180.1"; exon_number "2"; FPKM "1.0462280334"; frac "0.369595"; conf_lo "0.635017"; conf_hi "1.457439"; cov "6.185365";
Chr4	Cufflinks	exon	2021105	2021293	938	+	.	gene_id "CUFF.80"; transcript_id "AT4G04180.1"; exon_number "3"; FPKM "1.0462280334"; frac "0.369595"; conf_lo "0.635017"; conf_hi "1.457439"; cov "6.185365";
Chr4	Cufflinks	exon	2021415	2021545	938	+	.	gene_id "CUFF.80"; transcript_id "AT4G04180.1"; exon_number "4"; FPKM "1.0462280334"; frac "0.369595"; conf_lo "0.635017"; conf_hi "1.457439"; cov "6.185365";
Chr4	Cufflinks	exon	2021642	2021768	938	+	.	gene_id "CUFF.80"; transcript_id "AT4G04180.1"; exon_number "5"; FPKM "1.0462280334"; frac "0.369595"; conf_lo "0.635017"; conf_hi "1.457439"; cov "6.185365";
Chr4	Cufflinks	exon	2021858	2022120	938	+	.	gene_id "CUFF.80"; transcript_id "AT4G04180.1"; exon_number "6"; FPKM "1.0462280334"; frac "0.369595"; conf_lo "0.635017"; conf_hi "1.457439"; cov "6.185365";
Chr4	Cufflinks	exon	2022196	2022320	938	+	.	gene_id "CUFF.80"; transcript_id "AT4G04180.1"; exon_number "7"; FPKM "1.0462280334"; frac "0.369595"; conf_lo "0.635017"; conf_hi "1.457439"; cov "6.185365";
Chr4	Cufflinks	exon	2022406	2022449	938	+	.	gene_id "CUFF.80"; transcript_id "AT4G04180.1"; exon_number "8"; FPKM "1.0462280334"; frac "0.369595"; conf_lo "0.635017"; conf_hi "1.457439"; cov "6.185365";
Chr4	Cufflinks	exon	2022535	2022666	938	+	.	gene_id "CUFF.80"; transcript_id "AT4G04180.1"; exon_number "9"; FPKM "1.0462280334"; frac "0.369595"; conf_lo "0.635017"; conf_hi "1.457439"; cov "6.185365";
Chr4	Cufflinks	exon	2022763	2022840	938	+	.	gene_id "CUFF.80"; transcript_id "AT4G04180.1"; exon_number "10"; FPKM "1.0462280334"; frac "0.369595"; conf_lo "0.635017"; conf_hi "1.457439"; cov "6.185365";
Chr4	Cufflinks	exon	2022932	2023014	938	+	.	gene_id "CUFF.80"; transcript_id "AT4G04180.1"; exon_number "11"; FPKM "1.0462280334"; frac "0.369595"; conf_lo "0.635017"; conf_hi "1.457439"; cov "6.185365";
Chr4	Cufflinks	exon	2023103	2023225	938	+	.	gene_id "CUFF.80"; transcript_id "AT4G04180.1"; exon_number "12"; FPKM "1.0462280334"; frac "0.369595"; conf_lo "0.635017"; conf_hi "1.457439"; cov "6.185365";
Chr4	Cufflinks	exon	2023362	2023422	938	+	.	gene_id "CUFF.80"; transcript_id "AT4G04180.1"; exon_number "13"; FPKM "1.0462280334"; frac "0.369595"; conf_lo "0.635017"; conf_hi "1.457439"; cov "6.185365";
Chr4	Cufflinks	exon	2023476	2023992	938	+	.	gene_id "CUFF.80"; transcript_id "AT4G04180.1"; exon_number "14"; FPKM "1.0462280334"; frac "0.369595"; conf_lo "0.635017"; conf_hi "1.457439"; cov "6.185365";
Chr4	Cufflinks	transcript	2024500	2026460	1000	+	.	gene_id "CUFF.82"; transcript_id "CUFF.82.1"; FPKM "2.5340365282"; frac "0.467458"; conf_lo "1.550451"; conf_hi "3.517622"; cov "14.973329"; full_read_support "yes";
Chr4	Cufflinks	exon	2024500	2024710	1000	+	.	gene_id "CUFF.82"; transcript_id "CUFF.82.1"; exon_number "1"; FPKM "2.5340365282"; frac "0.467458"; conf_lo "1.550451"; conf_hi "3.517622"; cov "14.973329";
Chr4	Cufflinks	exon	2024817	2024879	1000	+	.	gene_id "CUFF.82"; transcript_id "CUFF.82.1"; exon_number "2"; FPKM "2.5340365282"; frac "0.467458"; conf_lo "1.550451"; conf_hi "3.517622"; cov "14.973329";
Chr4	Cufflinks	exon	2025180	2025329	1000	+	.	gene_id "CUFF.82"; transcript_id "CUFF.82.1"; exon_number "3"; FPKM "2.5340365282"; frac "0.467458"; conf_lo "1.550451"; conf_hi "3.517622"; cov "14.973329";
Chr4	Cufflinks	exon	2025419	2025493	1000	+	.	gene_id "CUFF.82"; transcript_id "CUFF.82.1"; exon_number "4"; FPKM "2.5340365282"; frac "0.467458"; conf_lo "1.550451"; conf_hi "3.517622"; cov "14.973329";
Chr4	Cufflinks	exon	2025605	2025723	1000	+	.	gene_id "CUFF.82"; transcript_id "CUFF.82.1"; exon_number "5"; FPKM "2.5340365282"; frac "0.467458"; conf_lo "1.550451"; conf_hi "3.517622"; cov "14.973329";
Chr4	Cufflinks	exon	2025885	2025968	1000	+	.	gene_id "CUFF.82"; transcript_id "CUFF.82.1"; exon_number "6"; FPKM "2.5340365282"; frac "0.467458"; conf_lo "1.550451"; conf_hi "3.517622"; cov "14.973329";
Chr4	Cufflinks	exon	2026210	2026460	1000	+	.	gene_id "CUFF.82"; transcript_id "CUFF.82.1"; exon_number "7"; FPKM "2.5340365282"; frac "0.467458"; conf_lo "1.550451"; conf_hi "3.517622"; cov "14.973329";
Chr4	Cufflinks	transcript	2024500	2026460	618	+	.	gene_id "CUFF.82"; transcript_id "CUFF.82.2"; FPKM "1.5673700311"; frac "0.231528"; conf_lo "0.678945"; conf_hi "2.455795"; cov "9.261408"; full_read_support "yes";
Chr4	Cufflinks	exon	2024500	2024710	618	+	.	gene_id "CUFF.82"; transcript_id "CUFF.82.2"; exon_number "1"; FPKM "1.5673700311"; frac "0.231528"; conf_lo "0.678945"; conf_hi "2.455795"; cov "9.261408";
Chr4	Cufflinks	exon	2024817	2024879	618	+	.	gene_id "CUFF.82"; transcript_id "CUFF.82.2"; exon_number "2"; FPKM "1.5673700311"; frac "0.231528"; conf_lo "0.678945"; conf_hi "2.455795"; cov "9.261408";
Chr4	Cufflinks	exon	2025419	2025492	618	+	.	gene_id "CUFF.82"; transcript_id "CUFF.82.2"; exon_number "3"; FPKM "1.5673700311"; frac "0.231528"; conf_lo "0.678945"; conf_hi "2.455795"; cov "9.261408";
Chr4	Cufflinks	exon	2025605	2025723	618	+	.	gene_id "CUFF.82"; transcript_id "CUFF.82.2"; exon_number "4"; FPKM "1.5673700311"; frac "0.231528"; conf_lo "0.678945"; conf_hi "2.455795"; cov "9.261408";
Chr4	Cufflinks	exon	2025885	2025968	618	+	.	gene_id "CUFF.82"; transcript_id "CUFF.82.2"; exon_number "5"; FPKM "1.5673700311"; frac "0.231528"; conf_lo "0.678945"; conf_hi "2.455795"; cov "9.261408";
Chr4	Cufflinks	exon	2026210	2026460	618	+	.	gene_id "CUFF.82"; transcript_id "CUFF.82.2"; exon_number "6"; FPKM "1.5673700311"; frac "0.231528"; conf_lo "0.678945"; conf_hi "2.455795"; cov "9.261408";
Chr4	Cufflinks	transcript	2024578	2026427	1	+	.	gene_id "CUFF.82"; transcript_id "AT4G04190.2"; FPKM "0.0000000000"; frac "0.000000"; conf_lo "0.000000"; conf_hi "0.163911"; cov "0.000000"; full_read_support "no";
Chr4	Cufflinks	exon	2024578	2024710	1	+	.	gene_id "CUFF.82"; transcript_id "AT4G04190.2"; exon_number "1"; FPKM "0.0000000000"; frac "0.000000"; conf_lo "0.000000"; conf_hi "0.163911"; cov "0.000000";
Chr4	Cufflinks	exon	2024844	2024879	1	+	.	gene_id "CUFF.82"; transcript_id "AT4G04190.2"; exon_number "2"; FPKM "0.0000000000"; frac "0.000000"; conf_lo "0.000000"; conf_hi "0.163911"; cov "0.000000";
Chr4	Cufflinks	exon	2025180	2025329	1	+	.	gene_id "CUFF.82"; transcript_id "AT4G04190.2"; exon_number "3"; FPKM "0.0000000000"; frac "0.000000"; conf_lo "0.000000"; conf_hi "0.163911"; cov "0.000000";
Chr4	Cufflinks	exon	2025419	2025492	1	+	.	gene_id "CUFF.82"; transcript_id "AT4G04190.2"; exon_number "4"; FPKM "0.0000000000"; frac "0.000000"; conf_lo "0.000000"; conf_hi "0.163911"; cov "0.000000";
Chr4	Cufflinks	exon	2025605	2025723	1	+	.	gene_id "CUFF.82"; transcript_id "AT4G04190.2"; exon_number "5"; FPKM "0.0000000000"; frac "0.000000"; conf_lo "0.000000"; conf_hi "0.163911"; cov "0.000000";
Chr4	Cufflinks	exon	2025885	2025968	1	+	.	gene_id "CUFF.82"; transcript_id "AT4G04190.2"; exon_number "6"; FPKM "0.0000000000"; frac "0.000000"; conf_lo "0.000000"; conf_hi "0.163911"; cov "0.000000";
Chr4	Cufflinks	exon	2026210	2026427	1	+	.	gene_id "CUFF.82"; transcript_id "AT4G04190.2"; exon_number "7"; FPKM "0.0000000000"; frac "0.000000"; conf_lo "0.000000"; conf_hi "0.163911"; cov "0.000000";
Chr4	Cufflinks	transcript	2024633	2026460	782	+	.	gene_id "CUFF.82"; transcript_id "AT4G04190.1"; FPKM "1.9822389990"; frac "0.301014"; conf_lo "0.984543"; conf_hi "2.979935"; cov "11.712821"; full_read_support "yes";
Chr4	Cufflinks	exon	2024633	2024710	782	+	.	gene_id "CUFF.82"; transcript_id "AT4G04190.1"; exon_number "1"; FPKM "1.9822389990"; frac "0.301014"; conf_lo "0.984543"; conf_hi "2.979935"; cov "11.712821";
Chr4	Cufflinks	exon	2024817	2024879	782	+	.	gene_id "CUFF.82"; transcript_id "AT4G04190.1"; exon_number "2"; FPKM "1.9822389990"; frac "0.301014"; conf_lo "0.984543"; conf_hi "2.979935"; cov "11.712821";
Chr4	Cufflinks	exon	2025180	2025329	782	+	.	gene_id "CUFF.82"; transcript_id "AT4G04190.1"; exon_number "3"; FPKM "1.9822389990"; frac "0.301014"; conf_lo "0.984543"; conf_hi "2.979935"; cov "11.712821";
Chr4	Cufflinks	exon	2025419	2025492	782	+	.	gene_id "CUFF.82"; transcript_id "AT4G04190.1"; exon_number "4"; FPKM "1.9822389990"; frac "0.301014"; conf_lo "0.984543"; conf_hi "2.979935"; cov "11.712821";
Chr4	Cufflinks	exon	2025605	2025723	782	+	.	gene_id "CUFF.82"; transcript_id "AT4G04190.1"; exon_number "5"; FPKM "1.9822389990"; frac "0.301014"; conf_lo "0.984543"; conf_hi "2.979935"; cov "11.712821";
Chr4	Cufflinks	exon	2025885	2025968	782	+	.	gene_id "CUFF.82"; transcript_id "AT4G04190.1"; exon_number "6"; FPKM "1.9822389990"; frac "0.301014"; conf_lo "0.984543"; conf_hi "2.979935"; cov "11.712821";
Chr4	Cufflinks	exon	2026210	2026460	782	+	.	gene_id "CUFF.82"; transcript_id "AT4G04190.1"; exon_number "7"; FPKM "1.9822389990"; frac "0.301014"; conf_lo "0.984543"; conf_hi "2.979935"; cov "11.712821";
Chr4	Cufflinks	transcript	2027142	2028983	1000	+	.	gene_id "CUFF.83"; transcript_id "CUFF.83.1"; FPKM "17.0391099817"; frac "1.000000"; conf_lo "14.357445"; conf_hi "19.720775"; cov "100.740150"; full_read_support "yes";
Chr4	Cufflinks	exon	2027142	2027266	1000	+	.	gene_id "CUFF.83"; transcript_id "CUFF.83.1"; exon_number "1"; FPKM "17.0391099817"; frac "1.000000"; conf_lo "14.357445"; conf_hi "19.720775"; cov "100.740150";
Chr4	Cufflinks	exon	2027343	2027494	1000	+	.	gene_id "CUFF.83"; transcript_id "CUFF.83.1"; exon_number "2"; FPKM "17.0391099817"; frac "1.000000"; conf_lo "14.357445"; conf_hi "19.720775"; cov "100.740150";
Chr4	Cufflinks	exon	2027733	2027814	1000	+	.	gene_id "CUFF.83"; transcript_id "CUFF.83.1"; exon_number "3"; FPKM "17.0391099817"; frac "1.000000"; conf_lo "14.357445"; conf_hi "19.720775"; cov "100.740150";
Chr4	Cufflinks	exon	2028528	2028670	1000	+	.	gene_id "CUFF.83"; transcript_id "CUFF.83.1"; exon_number "4"; FPKM "17.0391099817"; frac "1.000000"; conf_lo "14.357445"; conf_hi "19.720775"; cov "100.740150";
Chr4	Cufflinks	exon	2028764	2028983	1000	+	.	gene_id "CUFF.83"; transcript_id "CUFF.83.1"; exon_number "5"; FPKM "17.0391099817"; frac "1.000000"; conf_lo "14.357445"; conf_hi "19.720775"; cov "100.740150";
Chr4	Cufflinks	transcript	2027165	2028978	1	+	.	gene_id "CUFF.83"; transcript_id "AT4G04200.1"; FPKM "0.0000000000"; frac "0.000000"; conf_lo "0.000000"; conf_hi "0.207074"; cov "0.000000"; full_read_support "no";
Chr4	Cufflinks	exon	2027165	2027266	1	+	.	gene_id "CUFF.83"; transcript_id "AT4G04200.1"; exon_number "1"; FPKM "0.0000000000"; frac "0.000000"; conf_lo "0.000000"; conf_hi "0.207074"; cov "0.000000";
Chr4	Cufflinks	exon	2027343	2027452	1	+	.	gene_id "CUFF.83"; transcript_id "AT4G04200.1"; exon_number "2"; FPKM "0.0000000000"; frac "0.000000"; conf_lo "0.000000"; conf_hi "0.207074"; cov "0.000000";
Chr4	Cufflinks	exon	2027700	2027814	1	+	.	gene_id "CUFF.83"; transcript_id "AT4G04200.1"; exon_number "3"; FPKM "0.0000000000"; frac "0.000000"; conf_lo "0.000000"; conf_hi "0.207074"; cov "0.000000";
Chr4	Cufflinks	exon	2028528	2028670	1	+	.	gene_id "CUFF.83"; transcript_id "AT4G04200.1"; exon_number "4"; FPKM "0.0000000000"; frac "0.000000"; conf_lo "0.000000"; conf_hi "0.207074"; cov "0.000000";
Chr4	Cufflinks	exon	2028764	2028978	1	+	.	gene_id "CUFF.83"; transcript_id "AT4G04200.1"; exon_number "5"; FPKM "0.0000000000"; frac "0.000000"; conf_lo "0.000000"; conf_hi "0.207074"; cov "0.000000";
Chr4	Cufflinks	transcript	2030319	2031853	1000	+	.	gene_id "CUFF.84"; transcript_id "AT4G04210.1"; FPKM "24.4763202004"; frac "1.000000"; conf_lo "21.977813"; conf_hi "26.974827"; cov "144.657006"; full_read_support "yes";
Chr4	Cufflinks	exon	2030319	2030536	1000	+	.	gene_id "CUFF.84"; transcript_id "AT4G04210.1"; exon_number "1"; FPKM "24.4763202004"; frac "1.000000"; conf_lo "21.977813"; conf_hi "26.974827"; cov "144.657006";
Chr4	Cufflinks	exon	2030672	2030948	1000	+	.	gene_id "CUFF.84"; transcript_id "AT4G04210.1"; exon_number "2"; FPKM "24.4763202004"; frac "1.000000"; conf_lo "21.977813"; conf_hi "26.974827"; cov "144.657006";
Chr4	Cufflinks	exon	2031022	2031117	1000	+	.	gene_id "CUFF.84"; transcript_id "AT4G04210.1"; exon_number "3"; FPKM "24.4763202004"; frac "1.000000"; conf_lo "21.977813"; conf_hi "26.974827"; cov "144.657006";
Chr4	Cufflinks	exon	2031278	2031853	1000	+	.	gene_id "CUFF.84"; transcript_id "AT4G04210.1"; exon_number "4"; FPKM "24.4763202004"; frac "1.000000"; conf_lo "21.977813"; conf_hi "26.974827"; cov "144.657006";
Chr4	Cufflinks	transcript	2033427	2035946	1000	+	.	gene_id "AT4G04220"; transcript_id "AT4G04220.1"; FPKM "1.0857544092"; frac "0.494529"; conf_lo "0.765657"; conf_hi "1.405852"; cov "6.414216"; full_read_support "yes";
Chr4	Cufflinks	exon	2033427	2034021	1000	+	.	gene_id "AT4G04220"; transcript_id "AT4G04220.1"; exon_number "1"; FPKM "1.0857544092"; frac "0.494529"; conf_lo "0.765657"; conf_hi "1.405852"; cov "6.414216";
Chr4	Cufflinks	exon	2034106	2035946	1000	+	.	gene_id "AT4G04220"; transcript_id "AT4G04220.1"; exon_number "2"; FPKM "1.0857544092"; frac "0.494529"; conf_lo "0.765657"; conf_hi "1.405852"; cov "6.414216";
Chr4	Cufflinks	transcript	2033898	2036370	1000	-	.	gene_id "CUFF.85"; transcript_id "CUFF.85.1"; FPKM "0.9358044723"; frac "0.295750"; conf_lo "0.507634"; conf_hi "1.363975"; cov "5.528370"; full_read_support "yes";
Chr4	Cufflinks	exon	2033898	2033963	1000	-	.	gene_id "CUFF.85"; transcript_id "CUFF.85.1"; exon_number "1"; FPKM "0.9358044723"; frac "0.295750"; conf_lo "0.507634"; conf_hi "1.363975"; cov "5.528370";
Chr4	Cufflinks	exon	2034088	2035321	1000	-	.	gene_id "CUFF.85"; transcript_id "CUFF.85.1"; exon_number "2"; FPKM "0.9358044723"; frac "0.295750"; conf_lo "0.507634"; conf_hi "1.363975"; cov "5.528370";
Chr4	Cufflinks	exon	2035437	2035794	1000	-	.	gene_id "CUFF.85"; transcript_id "CUFF.85.1"; exon_number "3"; FPKM "0.9358044723"; frac "0.295750"; conf_lo "0.507634"; conf_hi "1.363975"; cov "5.528370";
Chr4	Cufflinks	exon	2036279	2036370	1000	-	.	gene_id "CUFF.85"; transcript_id "CUFF.85.1"; exon_number "4"; FPKM "0.9358044723"; frac "0.295750"; conf_lo "0.507634"; conf_hi "1.363975"; cov "5.528370";
Chr4	Cufflinks	transcript	2033898	2036370	656	-	.	gene_id "CUFF.85"; transcript_id "CUFF.85.2"; FPKM "0.6145825860"; frac "0.209721"; conf_lo "0.267483"; conf_hi "0.961682"; cov "3.630716"; full_read_support "yes";
Chr4	Cufflinks	exon	2033898	2035321	656	-	.	gene_id "CUFF.85"; transcript_id "CUFF.85.2"; exon_number "1"; FPKM "0.6145825860"; frac "0.209721"; conf_lo "0.267483"; conf_hi "0.961682"; cov "3.630716";
Chr4	Cufflinks	exon	2035437	2035794	656	-	.	gene_id "CUFF.85"; transcript_id "CUFF.85.2"; exon_number "2"; FPKM "0.6145825860"; frac "0.209721"; conf_lo "0.267483"; conf_hi "0.961682"; cov "3.630716";
Chr4	Cufflinks	exon	2036279	2036370	656	-	.	gene_id "CUFF.85"; transcript_id "CUFF.85.2"; exon_number "3"; FPKM "0.6145825860"; frac "0.209721"; conf_lo "0.267483"; conf_hi "0.961682"; cov "3.630716";
Chr4	Cufflinks	transcript	2035159	2036370	1	-	.	gene_id "CUFF.85"; transcript_id "AT4G04221.1"; FPKM "0.0000000000"; frac "0.000000"; conf_lo "0.000000"; conf_hi "0.242744"; cov "0.000000"; full_read_support "yes";
Chr4	Cufflinks	exon	2035159	2035321	1	-	.	gene_id "CUFF.85"; transcript_id "AT4G04221.1"; exon_number "1"; FPKM "0.0000000000"; frac "0.000000"; conf_lo "0.000000"; conf_hi "0.242744"; cov "0.000000";
Chr4	Cufflinks	exon	2035437	2035794	1	-	.	gene_id "CUFF.85"; transcript_id "AT4G04221.1"; exon_number "2"; FPKM "0.0000000000"; frac "0.000000"; conf_lo "0.000000"; conf_hi "0.242744"; cov "0.000000";
Chr4	Cufflinks	exon	2036279	2036370	1	-	.	gene_id "CUFF.85"; transcript_id "AT4G04221.1"; exon_number "3"; FPKM "0.0000000000"; frac "0.000000"; conf_lo "0.000000"; conf_hi "0.242744"; cov "0.000000";
Chr4	Cufflinks	transcript	2036511	2037800	1000	+	.	gene_id "AT4G04223"; transcript_id "AT4G04223.1"; FPKM "1.8260732903"; frac "0.670638"; conf_lo "0.753640"; conf_hi "2.898506"; cov "10.800724"; full_read_support "yes";
Chr4	Cufflinks	exon	2036511	2036817	1000	+	.	gene_id "AT4G04223"; transcript_id "AT4G04223.1"; exon_number "1"; FPKM "1.8260732903"; frac "0.670638"; conf_lo "0.753640"; conf_hi "2.898506"; cov "10.800724";
Chr4	Cufflinks	exon	2036892	2036933	1000	+	.	gene_id "AT4G04223"; transcript_id "AT4G04223.1"; exon_number "2"; FPKM "1.8260732903"; frac "0.670638"; conf_lo "0.753640"; conf_hi "2.898506"; cov "10.800724";
Chr4	Cufflinks	exon	2037601	2037800	1000	+	.	gene_id "AT4G04223"; transcript_id "AT4G04223.1"; exon_number "3"; FPKM "1.8260732903"; frac "0.670638"; conf_lo "0.753640"; conf_hi "2.898506"; cov "10.800724";
Chr4	Cufflinks	transcript	2036605	2037816	742	+	.	gene_id "AT4G04223"; transcript_id "AT4G04223.2"; FPKM "1.3561708472"; frac "0.329362"; conf_lo "0.130249"; conf_hi "2.582093"; cov "8.021379"; full_read_support "yes";
Chr4	Cufflinks	exon	2036605	2036817	742	+	.	gene_id "AT4G04223"; transcript_id "AT4G04223.2"; exon_number "1"; FPKM "1.3561708472"; frac "0.329362"; conf_lo "0.130249"; conf_hi "2.582093"; cov "8.021379";
Chr4	Cufflinks	exon	2037601	2037816	742	+	.	gene_id "AT4G04223"; transcript_id "AT4G04223.2"; exon_number "2"; FPKM "1.3561708472"; frac "0.329362"; conf_lo "0.130249"; conf_hi "2.582093"; cov "8.021379";
Chr4	Cufflinks	transcript	2040381	2042855	1	-	.	gene_id "AT4G04230"; transcript_id "AT4G04230.1"; FPKM "0.0000000000"; frac "0.000000"; conf_lo "0.000000"; conf_hi "0.000000"; cov "0.000000"; full_read_support "no";
Chr4	Cufflinks	exon	2040381	2042855	1	-	.	gene_id "AT4G04230"; transcript_id "AT4G04230.1"; exon_number "1"; FPKM "0.0000000000"; frac "0.000000"; conf_lo "0.000000"; conf_hi "0.000000"; cov "0.000000";
Chr4	Cufflinks	transcript	2043905	2045173	1	-	.	gene_id "AT4G04245"; transcript_id "AT4G04245.1"; FPKM "0.0000000000"; frac "0.000000"; conf_lo "0.000000"; conf_hi "0.000000"; cov "0.000000"; full_read_support "no";
Chr4	Cufflinks	exon	2043905	2045173	1	-	.	gene_id "AT4G04245"; transcript_id "AT4G04245.1"; exon_number "1"; FPKM "0.0000000000"; frac "0.000000"; conf_lo "0.000000"; conf_hi "0.000000"; cov "0.000000";
Chr4	Cufflinks	transcript	2045957	2048347	1	-	.	gene_id "AT4G04250"; transcript_id "AT4G04250.1"; FPKM "0.0000000000"; frac "0.000000"; conf_lo "0.000000"; conf_hi "0.000000"; cov "0.000000"; full_read_support "no";
Chr4	Cufflinks	exon	2045957	2048347	1	-	.	gene_id "AT4G04250"; transcript_id "AT4G04250.1"; exon_number "1"; FPKM "0.0000000000"; frac "0.000000"; conf_lo "0.000000"; conf_hi "0.000000"; cov "0.000000";
Chr4	Cufflinks	transcript	3869799	3871808	1	-	.	gene_id "AT4G06664"; transcript_id "AT4G06664.1"; FPKM "0.0000000000"; frac "0.000000"; conf_lo "0.000000"; conf_hi "0.000000"; cov "0.000000"; full_read_support "no";
Chr4	Cufflinks	exon	3869799	3871808	1	-	.	gene_id "AT4G06664"; transcript_id "AT4G06664.1"; exon_number "1"; FPKM "0.0000000000"; frac "0.000000"; conf_lo "0.000000"; conf_hi "0.000000"; cov "0.000000";
Chr4	Cufflinks	transcript	3863284	3866601	1	-	.	gene_id "AT4G06660"; transcript_id "AT4G06660.1"; FPKM "0.0000000000"; frac "0.000000"; conf_lo "0.000000"; conf_hi "0.000000"; cov "0.000000"; full_read_support "no";
Chr4	Cufflinks	exon	3863284	3866601	1	-	.	gene_id "AT4G06660"; transcript_id "AT4G06660.1"; exon_number "1"; FPKM "0.0000000000"; frac "0.000000"; conf_lo "0.000000"; conf_hi "0.000000"; cov "0.000000";
Chr4	Cufflinks	transcript	3993731	3996211	1	-	.	gene_id "AT4G06714"; transcript_id "AT4G06714.1"; FPKM "0.0000000000"; frac "0.000000"; conf_lo "0.000000"; conf_hi "0.000000"; cov "0.000000"; full_read_support "no";
Chr4	Cufflinks	exon	3993731	3996211	1	-	.	gene_id "AT4G06714"; transcript_id "AT4G06714.1"; exon_number "1"; FPKM "0.0000000000"; frac "0.000000"; conf_lo "0.000000"; conf_hi "0.000000"; cov "0.000000";
Chr4	Cufflinks	transcript	3663485	3665981	898	+	.	gene_id "CUFF.86"; transcript_id "AT4G06598.1"; FPKM "1.6725119434"; frac "0.131799"; conf_lo "1.089449"; conf_hi "2.255575"; cov "9.877314"; full_read_support "no";
Chr4	Cufflinks	exon	3663485	3663616	898	+	.	gene_id "CUFF.86"; transcript_id "AT4G06598.1"; exon_number "1"; FPKM "1.6725119434"; frac "0.131799"; conf_lo "1.089449"; conf_hi "2.255575"; cov "9.877314";
Chr4	Cufflinks	exon	3663945	3664660	898	+	.	gene_id "CUFF.86"; transcript_id "AT4G06598.1"; exon_number "2"; FPKM "1.6725119434"; frac "0.131799"; conf_lo "1.089449"; conf_hi "2.255575"; cov "9.877314";
Chr4	Cufflinks	exon	3664776	3664844	898	+	.	gene_id "CUFF.86"; transcript_id "AT4G06598.1"; exon_number "3"; FPKM "1.6725119434"; frac "0.131799"; conf_lo "1.089449"; conf_hi "2.255575"; cov "9.877314";
Chr4	Cufflinks	exon	3664914	3664978	898	+	.	gene_id "CUFF.86"; transcript_id "AT4G06598.1"; exon_number "4"; FPKM "1.6725119434"; frac "0.131799"; conf_lo "1.089449"; conf_hi "2.255575"; cov "9.877314";
Chr4	Cufflinks	exon	3665220	3665658	898	+	.	gene_id "CUFF.86"; transcript_id "AT4G06598.1"; exon_number "5"; FPKM "1.6725119434"; frac "0.131799"; conf_lo "1.089449"; conf_hi "2.255575"; cov "9.877314";
Chr4	Cufflinks	exon	3665745	3665981	898	+	.	gene_id "CUFF.86"; transcript_id "AT4G06598.1"; exon_number "6"; FPKM "1.6725119434"; frac "0.131799"; conf_lo "1.089449"; conf_hi "2.255575"; cov "9.877314";
Chr4	Cufflinks	transcript	3663485	3665892	1000	+	.	gene_id "CUFF.86"; transcript_id "CUFF.86.2"; FPKM "1.8618267919"; frac "0.153336"; conf_lo "1.263730"; conf_hi "2.459924"; cov "10.995346"; full_read_support "yes";
Chr4	Cufflinks	exon	3663485	3663616	1000	+	.	gene_id "CUFF.86"; transcript_id "CUFF.86.2"; exon_number "1"; FPKM "1.8618267919"; frac "0.153336"; conf_lo "1.263730"; conf_hi "2.459924"; cov "10.995346";
Chr4	Cufflinks	exon	3663945	3664660	1000	+	.	gene_id "CUFF.86"; transcript_id "CUFF.86.2"; exon_number "2"; FPKM "1.8618267919"; frac "0.153336"; conf_lo "1.263730"; conf_hi "2.459924"; cov "10.995346";
Chr4	Cufflinks	exon	3664776	3664978	1000	+	.	gene_id "CUFF.86"; transcript_id "CUFF.86.2"; exon_number "3"; FPKM "1.8618267919"; frac "0.153336"; conf_lo "1.263730"; conf_hi "2.459924"; cov "10.995346";
Chr4	Cufflinks	exon	3665220	3665892	1000	+	.	gene_id "CUFF.86"; transcript_id "CUFF.86.2"; exon_number "4"; FPKM "1.8618267919"; frac "0.153336"; conf_lo "1.263730"; conf_hi "2.459924"; cov "10.995346";
Chr4	Cufflinks	transcript	3663485	3666576	635	+	.	gene_id "CUFF.86"; transcript_id "CUFF.86.3"; FPKM "1.1823293673"; frac "0.130939"; conf_lo "0.759422"; conf_hi "1.605236"; cov "6.982455"; full_read_support "no";
Chr4	Cufflinks	exon	3663485	3663616	635	+	.	gene_id "CUFF.86"; transcript_id "CUFF.86.3"; exon_number "1"; FPKM "1.1823293673"; frac "0.130939"; conf_lo "0.759422"; conf_hi "1.605236"; cov "6.982455";
Chr4	Cufflinks	exon	3663945	3664660	635	+	.	gene_id "CUFF.86"; transcript_id "CUFF.86.3"; exon_number "2"; FPKM "1.1823293673"; frac "0.130939"; conf_lo "0.759422"; conf_hi "1.605236"; cov "6.982455";
Chr4	Cufflinks	exon	3664776	3664844	635	+	.	gene_id "CUFF.86"; transcript_id "CUFF.86.3"; exon_number "3"; FPKM "1.1823293673"; frac "0.130939"; conf_lo "0.759422"; conf_hi "1.605236"; cov "6.982455";
Chr4	Cufflinks	exon	3664914	3664978	635	+	.	gene_id "CUFF.86"; transcript_id "CUFF.86.3"; exon_number "4"; FPKM "1.1823293673"; frac "0.130939"; conf_lo "0.759422"; conf_hi "1.605236"; cov "6.982455";
Chr4	Cufflinks	exon	3665220	3666324	635	+	.	gene_id "CUFF.86"; transcript_id "CUFF.86.3"; exon_number "5"; FPKM "1.1823293673"; frac "0.130939"; conf_lo "0.759422"; conf_hi "1.605236"; cov "6.982455";
Chr4	Cufflinks	exon	3666413	3666576	635	+	.	gene_id "CUFF.86"; transcript_id "CUFF.86.3"; exon_number "6"; FPKM "1.1823293673"; frac "0.130939"; conf_lo "0.759422"; conf_hi "1.605236"; cov "6.982455";
Chr4	Cufflinks	transcript	3665925	3667547	1000	-	.	gene_id "CUFF.87"; transcript_id "AT4G06599.1"; FPKM "10.4846696966"; frac "0.583926"; conf_lo "8.970989"; conf_hi "11.998351"; cov "61.919066"; full_read_support "yes";
Chr4	Cufflinks	exon	3665925	3666324	1000	-	.	gene_id "CUFF.87"; transcript_id "AT4G06599.1"; exon_number "1"; FPKM "10.4846696966"; frac "0.583926"; conf_lo "8.970989"; conf_hi "11.998351"; cov "61.919066";
Chr4	Cufflinks	exon	3666413	3666578	1000	-	.	gene_id "CUFF.87"; transcript_id "AT4G06599.1"; exon_number "2"; FPKM "10.4846696966"; frac "0.583926"; conf_lo "8.970989"; conf_hi "11.998351"; cov "61.919066";
Chr4	Cufflinks	exon	3666666	3666729	1000	-	.	gene_id "CUFF.87"; transcript_id "AT4G06599.1"; exon_number "3"; FPKM "10.4846696966"; frac "0.583926"; conf_lo "8.970989"; conf_hi "11.998351"; cov "61.919066";
Chr4	Cufflinks	exon	3666805	3666919	1000	-	.	gene_id "CUFF.87"; transcript_id "AT4G06599.1"; exon_number "4"; FPKM "10.4846696966"; frac "0.583926"; conf_lo "8.970989"; conf_hi "11.998351"; cov "61.919066";
Chr4	Cufflinks	exon	3666989	3667133	1000	-	.	gene_id "CUFF.87"; transcript_id "AT4G06599.1"; exon_number "5"; FPKM "10.4846696966"; frac "0.583926"; conf_lo "8.970989"; conf_hi "11.998351"; cov "61.919066";
Chr4	Cufflinks	exon	3667209	3667547	1000	-	.	gene_id "CUFF.87"; transcript_id "AT4G06599.1"; exon_number "6"; FPKM "10.4846696966"; frac "0.583926"; conf_lo "8.970989"; conf_hi "11.998351"; cov "61.919066";
Chr4	Cufflinks	transcript	3997492	3997755	1	-	.	gene_id "AT4G06716"; transcript_id "AT4G06716.1"; FPKM "0.0000000000"; frac "0.000000"; conf_lo "0.000000"; conf_hi "0.000000"; cov "0.000000"; full_read_support "no";
Chr4	Cufflinks	exon	3997492	3997755	1	-	.	gene_id "AT4G06716"; transcript_id "AT4G06716.1"; exon_number "1"; FPKM "0.0000000000"; frac "0.000000"; conf_lo "0.000000"; conf_hi "0.000000"; cov "0.000000";
Chr4	Cufflinks	transcript	4022825	4024999	1	-	.	gene_id "AT4G06722"; transcript_id "AT4G06722.1"; FPKM "0.0000000000"; frac "0.000000"; conf_lo "0.000000"; conf_hi "0.000000"; cov "0.000000"; full_read_support "no";
Chr4	Cufflinks	exon	4022825	4024999	1	-	.	gene_id "AT4G06722"; transcript_id "AT4G06722.1"; exon_number "1"; FPKM "0.0000000000"; frac "0.000000"; conf_lo "0.000000"; conf_hi "0.000000"; cov "0.000000";
Chr4	Cufflinks	transcript	4019626	4021476	1	-	.	gene_id "AT4G06720"; transcript_id "AT4G06720.1"; FPKM "0.0000000000"; frac "0.000000"; conf_lo "0.000000"; conf_hi "0.000000"; cov "0.000000"; full_read_support "no";
Chr4	Cufflinks	exon	4019626	4021476	1	-	.	gene_id "AT4G06720"; transcript_id "AT4G06720.1"; exon_number "1"; FPKM "0.0000000000"; frac "0.000000"; conf_lo "0.000000"; conf_hi "0.000000"; cov "0.000000";
Chr4	Cufflinks	transcript	4017248	4018366	1	-	.	gene_id "AT4G06718"; transcript_id "AT4G06718.1"; FPKM "0.0000000000"; frac "0.000000"; conf_lo "0.000000"; conf_hi "0.000000"; cov "0.000000"; full_read_support "no";
Chr4	Cufflinks	exon	4017248	4018366	1	-	.	gene_id "AT4G06718"; transcript_id "AT4G06718.1"; exon_number "1"; FPKM "0.0000000000"; frac "0.000000"; conf_lo "0.000000"; conf_hi "0.000000"; cov "0.000000";
Chr4	Cufflinks	transcript	4026264	4026602	1	-	.	gene_id "AT4G06724"; transcript_id "AT4G06724.1"; FPKM "0.0000000000"; frac "0.000000"; conf_lo "0.000000"; conf_hi "0.000000"; cov "0.000000"; full_read_support "no";
Chr4	Cufflinks	exon	4026264	4026602	1	-	.	gene_id "AT4G06724"; transcript_id "AT4G06724.1"; exon_number "1"; FPKM "0.0000000000"; frac "0.000000"; conf_lo "0.000000"; conf_hi "0.000000"; cov "0.000000";
Chr4	Cufflinks	transcript	4029121	4032111	1	-	.	gene_id "AT4G06726"; transcript_id "AT4G06726.1"; FPKM "0.0000000000"; frac "0.000000"; conf_lo "0.000000"; conf_hi "0.000000"; cov "0.000000"; full_read_support "no";
Chr4	Cufflinks	exon	4029121	4032111	1	-	.	gene_id "AT4G06726"; transcript_id "AT4G06726.1"; exon_number "1"; FPKM "0.0000000000"; frac "0.000000"; conf_lo "0.000000"; conf_hi "0.000000"; cov "0.000000";
Chr4	Cufflinks	transcript	4034676	4035311	1	-	.	gene_id "AT4G06730"; transcript_id "AT4G06730.1"; FPKM "0.0000000000"; frac "0.000000"; conf_lo "0.000000"; conf_hi "0.000000"; cov "0.000000"; full_read_support "no";
Chr4	Cufflinks	exon	4034676	4035311	1	-	.	gene_id "AT4G06730"; transcript_id "AT4G06730.1"; exon_number "1"; FPKM "0.0000000000"; frac "0.000000"; conf_lo "0.000000"; conf_hi "0.000000"; cov "0.000000";
Chr4	Cufflinks	transcript	4033357	4033704	1	-	.	gene_id "AT4G06728"; transcript_id "AT4G06728.1"; FPKM "0.0000000000"; frac "0.000000"; conf_lo "0.000000"; conf_hi "0.000000"; cov "0.000000"; full_read_support "no";
Chr4	Cufflinks	exon	4033357	4033704	1	-	.	gene_id "AT4G06728"; transcript_id "AT4G06728.1"; exon_number "1"; FPKM "0.0000000000"; frac "0.000000"; conf_lo "0.000000"; conf_hi "0.000000"; cov "0.000000";
Chr4	Cufflinks	transcript	4035315	4035704	1	+	.	gene_id "AT4G06732"; transcript_id "AT4G06732.1"; FPKM "0.0000000000"; frac "0.000000"; conf_lo "0.000000"; conf_hi "0.000000"; cov "0.000000"; full_read_support "no";
Chr4	Cufflinks	exon	4035315	4035704	1	+	.	gene_id "AT4G06732"; transcript_id "AT4G06732.1"; exon_number "1"; FPKM "0.0000000000"; frac "0.000000"; conf_lo "0.000000"; conf_hi "0.000000"; cov "0.000000";
Chr4	Cufflinks	transcript	4036982	4039699	1	+	.	gene_id "AT4G06734"; transcript_id "AT4G06734.1"; FPKM "0.0000000000"; frac "0.000000"; conf_lo "0.000000"; conf_hi "0.000000"; cov "0.000000"; full_read_support "no";
Chr4	Cufflinks	exon	4036982	4039699	1	+	.	gene_id "AT4G06734"; transcript_id "AT4G06734.1"; exon_number "1"; FPKM "0.0000000000"; frac "0.000000"; conf_lo "0.000000"; conf_hi "0.000000"; cov "0.000000";
Chr4	Cufflinks	transcript	4040109	4040699	1	+	.	gene_id "AT4G06735"; transcript_id "AT4G06735.1"; FPKM "0.0000000000"; frac "0.000000"; conf_lo "0.000000"; conf_hi "0.000000"; cov "0.000000"; full_read_support "no";
Chr4	Cufflinks	exon	4040109	4040699	1	+	.	gene_id "AT4G06735"; transcript_id "AT4G06735.1"; exon_number "1"; FPKM "0.0000000000"; frac "0.000000"; conf_lo "0.000000"; conf_hi "0.000000"; cov "0.000000";
Chr4	Cufflinks	transcript	4041130	4043094	1	+	.	gene_id "AT4G06736"; transcript_id "AT4G06736.1"; FPKM "0.0000000000"; frac "0.000000"; conf_lo "0.000000"; conf_hi "0.000000"; cov "0.000000"; full_read_support "no";
Chr4	Cufflinks	exon	4041130	4043094	1	+	.	gene_id "AT4G06736"; transcript_id "AT4G06736.1"; exon_number "1"; FPKM "0.0000000000"; frac "0.000000"; conf_lo "0.000000"; conf_hi "0.000000"; cov "0.000000";
Chr4	Cufflinks	transcript	4045390	4045647	1	-	.	gene_id "AT4G06740"; transcript_id "AT4G06740.1"; FPKM "0.0000000000"; frac "0.000000"; conf_lo "0.000000"; conf_hi "0.000000"; cov "0.000000"; full_read_support "no";
Chr4	Cufflinks	exon	4045390	4045647	1	-	.	gene_id "AT4G06740"; transcript_id "AT4G06740.1"; exon_number "1"; FPKM "0.0000000000"; frac "0.000000"; conf_lo "0.000000"; conf_hi "0.000000"; cov "0.000000";
Chr4	Cufflinks	transcript	4044836	4045363	1	+	.	gene_id "AT4G06738"; transcript_id "AT4G06738.1"; FPKM "0.0000000000"; frac "0.000000"; conf_lo "0.000000"; conf_hi "0.000000"; cov "0.000000"; full_read_support "no";
Chr4	Cufflinks	exon	4044836	4045363	1	+	.	gene_id "AT4G06738"; transcript_id "AT4G06738.1"; exon_number "1"; FPKM "0.0000000000"; frac "0.000000"; conf_lo "0.000000"; conf_hi "0.000000"; cov "0.000000";
Chr4	Cufflinks	transcript	4049903	4051750	1	+	.	gene_id "AT4G06742"; transcript_id "AT4G06742.1"; FPKM "0.0000000000"; frac "0.000000"; conf_lo "0.000000"; conf_hi "0.000000"; cov "0.000000"; full_read_support "no";
Chr4	Cufflinks	exon	4049903	4051750	1	+	.	gene_id "AT4G06742"; transcript_id "AT4G06742.1"; exon_number "1"; FPKM "0.0000000000"; frac "0.000000"; conf_lo "0.000000"; conf_hi "0.000000"; cov "0.000000";
Chr4	Cufflinks	transcript	2990006	2992618	1	-	.	gene_id "CUFF.88"; transcript_id "AT4G05631.1"; FPKM "0.0000000000"; frac "0.000000"; conf_lo "0.000000"; conf_hi "0.147684"; cov "0.000000"; full_read_support "no";
Chr4	Cufflinks	exon	2990006	2990188	1	-	.	gene_id "CUFF.88"; transcript_id "AT4G05631.1"; exon_number "1"; FPKM "0.0000000000"; frac "0.000000"; conf_lo "0.000000"; conf_hi "0.147684"; cov "0.000000";
Chr4	Cufflinks	exon	2990570	2990635	1	-	.	gene_id "CUFF.88"; transcript_id "AT4G05631.1"; exon_number "2"; FPKM "0.0000000000"; frac "0.000000"; conf_lo "0.000000"; conf_hi "0.147684"; cov "0.000000";
Chr4	Cufflinks	exon	2991111	2991212	1	-	.	gene_id "CUFF.88"; transcript_id "AT4G05631.1"; exon_number "3"; FPKM "0.0000000000"; frac "0.000000"; conf_lo "0.000000"; conf_hi "0.147684"; cov "0.000000";
Chr4	Cufflinks	exon	2991611	2991672	1	-	.	gene_id "CUFF.88"; transcript_id "AT4G05631.1"; exon_number "4"; FPKM "0.0000000000"; frac "0.000000"; conf_lo "0.000000"; conf_hi "0.147684"; cov "0.000000";
Chr4	Cufflinks	exon	2991755	2991780	1	-	.	gene_id "CUFF.88"; transcript_id "AT4G05631.1"; exon_number "5"; FPKM "0.0000000000"; frac "0.000000"; conf_lo "0.000000"; conf_hi "0.147684"; cov "0.000000";
Chr4	Cufflinks	exon	2991856	2991869	1	-	.	gene_id "CUFF.88"; transcript_id "AT4G05631.1"; exon_number "6"; FPKM "0.0000000000"; frac "0.000000"; conf_lo "0.000000"; conf_hi "0.147684"; cov "0.000000";
Chr4	Cufflinks	exon	2991942	2992024	1	-	.	gene_id "CUFF.88"; transcript_id "AT4G05631.1"; exon_number "7"; FPKM "0.0000000000"; frac "0.000000"; conf_lo "0.000000"; conf_hi "0.147684"; cov "0.000000";
Chr4	Cufflinks	exon	2992139	2992310	1	-	.	gene_id "CUFF.88"; transcript_id "AT4G05631.1"; exon_number "8"; FPKM "0.0000000000"; frac "0.000000"; conf_lo "0.000000"; conf_hi "0.147684"; cov "0.000000";
Chr4	Cufflinks	exon	2992392	2992514	1	-	.	gene_id "CUFF.88"; transcript_id "AT4G05631.1"; exon_number "9"; FPKM "0.0000000000"; frac "0.000000"; conf_lo "0.000000"; conf_hi "0.147684"; cov "0.000000";
Chr4	Cufflinks	exon	2992568	2992618	1	-	.	gene_id "CUFF.88"; transcript_id "AT4G05631.1"; exon_number "10"; FPKM "0.0000000000"; frac "0.000000"; conf_lo "0.000000"; conf_hi "0.147684"; cov "0.000000";
Chr4	Cufflinks	transcript	2990265	2994806	1000	-	.	gene_id "CUFF.88"; transcript_id "CUFF.88.2"; FPKM "28.0273352839"; frac "1.000000"; conf_lo "26.393102"; conf_hi "29.661568"; cov "165.586754"; full_read_support "yes";
Chr4	Cufflinks	exon	2990265	2994806	1000	-	.	gene_id "CUFF.88"; transcript_id "CUFF.88.2"; exon_number "1"; FPKM "28.0273352839"; frac "1.000000"; conf_lo "26.393102"; conf_hi "29.661568"; cov "165.586754";
Chr4	Cufflinks	transcript	3764263	3766578	327	-	.	gene_id "CUFF.89"; transcript_id "CUFF.89.1"; FPKM "1.6400546185"; frac "0.264755"; conf_lo "1.078132"; conf_hi "2.201977"; cov "9.686511"; full_read_support "no";
Chr4	Cufflinks	exon	3764263	3765077	327	-	.	gene_id "CUFF.89"; transcript_id "CUFF.89.1"; exon_number "1"; FPKM "1.6400546185"; frac "0.264755"; conf_lo "1.078132"; conf_hi "2.201977"; cov "9.686511";
Chr4	Cufflinks	exon	3765509	3765664	327	-	.	gene_id "CUFF.89"; transcript_id "CUFF.89.1"; exon_number "2"; FPKM "1.6400546185"; frac "0.264755"; conf_lo "1.078132"; conf_hi "2.201977"; cov "9.686511";
Chr4	Cufflinks	exon	3765765	3765854	327	-	.	gene_id "CUFF.89"; transcript_id "CUFF.89.1"; exon_number "3"; FPKM "1.6400546185"; frac "0.264755"; conf_lo "1.078132"; conf_hi "2.201977"; cov "9.686511";
Chr4	Cufflinks	exon	3765941	3766276	327	-	.	gene_id "CUFF.89"; transcript_id "CUFF.89.1"; exon_number "4"; FPKM "1.6400546185"; frac "0.264755"; conf_lo "1.078132"; conf_hi "2.201977"; cov "9.686511";
Chr4	Cufflinks	exon	3766348	3766578	327	-	.	gene_id "CUFF.89"; transcript_id "CUFF.89.1"; exon_number "5"; FPKM "1.6400546185"; frac "0.264755"; conf_lo "1.078132"; conf_hi "2.201977"; cov "9.686511";
Chr4	Cufflinks	transcript	3764289	3766562	1	-	.	gene_id "CUFF.89"; transcript_id "AT4G06634.2"; FPKM "0.0000000000"; frac "0.000000"; conf_lo "0.000000"; conf_hi "0.073568"; cov "0.000000"; full_read_support "yes";
Chr4	Cufflinks	exon	3764289	3765077	1	-	.	gene_id "CUFF.89"; transcript_id "AT4G06634.2"; exon_number "1"; FPKM "0.0000000000"; frac "0.000000"; conf_lo "0.000000"; conf_hi "0.073568"; cov "0.000000";
Chr4	Cufflinks	exon	3765509	3765652	1	-	.	gene_id "CUFF.89"; transcript_id "AT4G06634.2"; exon_number "2"; FPKM "0.0000000000"; frac "0.000000"; conf_lo "0.000000"; conf_hi "0.073568"; cov "0.000000";
Chr4	Cufflinks	exon	3765765	3765854	1	-	.	gene_id "CUFF.89"; transcript_id "AT4G06634.2"; exon_number "3"; FPKM "0.0000000000"; frac "0.000000"; conf_lo "0.000000"; conf_hi "0.073568"; cov "0.000000";
Chr4	Cufflinks	exon	3765941	3766276	1	-	.	gene_id "CUFF.89"; transcript_id "AT4G06634.2"; exon_number "4"; FPKM "0.0000000000"; frac "0.000000"; conf_lo "0.000000"; conf_hi "0.073568"; cov "0.000000";
Chr4	Cufflinks	exon	3766348	3766562	1	-	.	gene_id "CUFF.89"; transcript_id "AT4G06634.2"; exon_number "5"; FPKM "0.0000000000"; frac "0.000000"; conf_lo "0.000000"; conf_hi "0.073568"; cov "0.000000";
Chr4	Cufflinks	transcript	3764302	3766578	1000	-	.	gene_id "CUFF.89"; transcript_id "AT4G06634.1"; FPKM "5.0013326367"; frac "0.735245"; conf_lo "4.030358"; conf_hi "5.972307"; cov "29.538934"; full_read_support "yes";
Chr4	Cufflinks	exon	3764302	3765077	1000	-	.	gene_id "CUFF.89"; transcript_id "AT4G06634.1"; exon_number "1"; FPKM "5.0013326367"; frac "0.735245"; conf_lo "4.030358"; conf_hi "5.972307"; cov "29.538934";
Chr4	Cufflinks	exon	3765509	3765652	1000	-	.	gene_id "CUFF.89"; transcript_id "AT4G06634.1"; exon_number "2"; FPKM "5.0013326367"; frac "0.735245"; conf_lo "4.030358"; conf_hi "5.972307"; cov "29.538934";
Chr4	Cufflinks	exon	3765765	3765854	1000	-	.	gene_id "CUFF.89"; transcript_id "AT4G06634.1"; exon_number "3"; FPKM "5.0013326367"; frac "0.735245"; conf_lo "4.030358"; conf_hi "5.972307"; cov "29.538934";
Chr4	Cufflinks	exon	3765941	3766140	1000	-	.	gene_id "CUFF.89"; transcript_id "AT4G06634.1"; exon_number "4"; FPKM "5.0013326367"; frac "0.735245"; conf_lo "4.030358"; conf_hi "5.972307"; cov "29.538934";
Chr4	Cufflinks	exon	3766218	3766276	1000	-	.	gene_id "CUFF.89"; transcript_id "AT4G06634.1"; exon_number "5"; FPKM "5.0013326367"; frac "0.735245"; conf_lo "4.030358"; conf_hi "5.972307"; cov "29.538934";
Chr4	Cufflinks	exon	3766348	3766578	1000	-	.	gene_id "CUFF.89"; transcript_id "AT4G06634.1"; exon_number "6"; FPKM "5.0013326367"; frac "0.735245"; conf_lo "4.030358"; conf_hi "5.972307"; cov "29.538934";
Chr4	Cufflinks	transcript	3764414	3766578	1	-	.	gene_id "CUFF.89"; transcript_id "AT4G06634.3"; FPKM "0.0000000000"; frac "0.000000"; conf_lo "0.000000"; conf_hi "0.086563"; cov "0.000000"; full_read_support "no";
Chr4	Cufflinks	exon	3764414	3765077	1	-	.	gene_id "CUFF.89"; transcript_id "AT4G06634.3"; exon_number "1"; FPKM "0.0000000000"; frac "0.000000"; conf_lo "0.000000"; conf_hi "0.086563"; cov "0.000000";
Chr4	Cufflinks	exon	3765509	3765664	1	-	.	gene_id "CUFF.89"; transcript_id "AT4G06634.3"; exon_number "2"; FPKM "0.0000000000"; frac "0.000000"; conf_lo "0.000000"; conf_hi "0.086563"; cov "0.000000";
Chr4	Cufflinks	exon	3765765	3765854	1	-	.	gene_id "CUFF.89"; transcript_id "AT4G06634.3"; exon_number "3"; FPKM "0.0000000000"; frac "0.000000"; conf_lo "0.000000"; conf_hi "0.086563"; cov "0.000000";
Chr4	Cufflinks	exon	3765941	3766140	1	-	.	gene_id "CUFF.89"; transcript_id "AT4G06634.3"; exon_number "4"; FPKM "0.0000000000"; frac "0.000000"; conf_lo "0.000000"; conf_hi "0.086563"; cov "0.000000";
Chr4	Cufflinks	exon	3766251	3766276	1	-	.	gene_id "CUFF.89"; transcript_id "AT4G06634.3"; exon_number "5"; FPKM "0.0000000000"; frac "0.000000"; conf_lo "0.000000"; conf_hi "0.086563"; cov "0.000000";
Chr4	Cufflinks	exon	3766348	3766578	1	-	.	gene_id "CUFF.89"; transcript_id "AT4G06634.3"; exon_number "6"; FPKM "0.0000000000"; frac "0.000000"; conf_lo "0.000000"; conf_hi "0.086563"; cov "0.000000";
Chr4	Cufflinks	transcript	4077798	4079408	1	+	.	gene_id "AT4G06748"; transcript_id "AT4G06748.1"; FPKM "0.0000000000"; frac "0.000000"; conf_lo "0.000000"; conf_hi "0.000000"; cov "0.000000"; full_read_support "no";
Chr4	Cufflinks	exon	4077798	4079408	1	+	.	gene_id "AT4G06748"; transcript_id "AT4G06748.1"; exon_number "1"; FPKM "0.0000000000"; frac "0.000000"; conf_lo "0.000000"; conf_hi "0.000000"; cov "0.000000";
Chr4	Cufflinks	transcript	4084641	4086415	1	-	.	gene_id "AT4G06750"; transcript_id "AT4G06750.1"; FPKM "0.0000000000"; frac "0.000000"; conf_lo "0.000000"; conf_hi "0.000000"; cov "0.000000"; full_read_support "no";
Chr4	Cufflinks	exon	4084641	4086415	1	-	.	gene_id "AT4G06750"; transcript_id "AT4G06750.1"; exon_number "1"; FPKM "0.0000000000"; frac "0.000000"; conf_lo "0.000000"; conf_hi "0.000000"; cov "0.000000";
Chr4	Cufflinks	transcript	4073962	4074545	1000	-	.	gene_id "AT4G06746"; transcript_id "AT4G06746.1"; FPKM "0.9129353667"; frac "1.000000"; conf_lo "0.222821"; conf_hi "1.603050"; cov "5.366336"; full_read_support "yes";
Chr4	Cufflinks	exon	4073962	4074545	1000	-	.	gene_id "AT4G06746"; transcript_id "AT4G06746.1"; exon_number "1"; FPKM "0.9129353667"; frac "1.000000"; conf_lo "0.222821"; conf_hi "1.603050"; cov "5.366336";
Chr4	Cufflinks	transcript	4099561	4103088	1	-	.	gene_id "AT4G06752"; transcript_id "AT4G06752.1"; FPKM "0.0000000000"; frac "0.000000"; conf_lo "0.000000"; conf_hi "0.000000"; cov "0.000000"; full_read_support "no";
Chr4	Cufflinks	exon	4099561	4103088	1	-	.	gene_id "AT4G06752"; transcript_id "AT4G06752.1"; exon_number "1"; FPKM "0.0000000000"; frac "0.000000"; conf_lo "0.000000"; conf_hi "0.000000"; cov "0.000000";
Chr4	Cufflinks	transcript	4106542	4107491	1	+	.	gene_id "AT4G07031"; transcript_id "AT4G07031.1"; FPKM "0.0000000000"; frac "0.000000"; conf_lo "0.000000"; conf_hi "0.000000"; cov "0.000000"; full_read_support "no";
Chr4	Cufflinks	exon	4106542	4106638	1	+	.	gene_id "AT4G07031"; transcript_id "AT4G07031.1"; exon_number "1"; FPKM "0.0000000000"; frac "0.000000"; conf_lo "0.000000"; conf_hi "0.000000"; cov "0.000000";
Chr4	Cufflinks	exon	4106728	4106842	1	+	.	gene_id "AT4G07031"; transcript_id "AT4G07031.1"; exon_number "2"; FPKM "0.0000000000"; frac "0.000000"; conf_lo "0.000000"; conf_hi "0.000000"; cov "0.000000";
Chr4	Cufflinks	exon	4106985	4107085	1	+	.	gene_id "AT4G07031"; transcript_id "AT4G07031.1"; exon_number "3"; FPKM "0.0000000000"; frac "0.000000"; conf_lo "0.000000"; conf_hi "0.000000"; cov "0.000000";
Chr4	Cufflinks	exon	4107249	4107333	1	+	.	gene_id "AT4G07031"; transcript_id "AT4G07031.1"; exon_number "4"; FPKM "0.0000000000"; frac "0.000000"; conf_lo "0.000000"; conf_hi "0.000000"; cov "0.000000";
Chr4	Cufflinks	exon	4107431	4107491	1	+	.	gene_id "AT4G07031"; transcript_id "AT4G07031.1"; exon_number "5"; FPKM "0.0000000000"; frac "0.000000"; conf_lo "0.000000"; conf_hi "0.000000"; cov "0.000000";
Chr4	Cufflinks	transcript	4108477	4109489	1	+	.	gene_id "AT4G07310"; transcript_id "AT4G07310.1"; FPKM "0.0000000000"; frac "0.000000"; conf_lo "0.000000"; conf_hi "0.000000"; cov "0.000000"; full_read_support "no";
Chr4	Cufflinks	exon	4108477	4108614	1	+	.	gene_id "AT4G07310"; transcript_id "AT4G07310.1"; exon_number "1"; FPKM "0.0000000000"; frac "0.000000"; conf_lo "0.000000"; conf_hi "0.000000"; cov "0.000000";
Chr4	Cufflinks	exon	4108692	4108956	1	+	.	gene_id "AT4G07310"; transcript_id "AT4G07310.1"; exon_number "2"; FPKM "0.0000000000"; frac "0.000000"; conf_lo "0.000000"; conf_hi "0.000000"; cov "0.000000";
Chr4	Cufflinks	exon	4109089	4109191	1	+	.	gene_id "AT4G07310"; transcript_id "AT4G07310.1"; exon_number "3"; FPKM "0.0000000000"; frac "0.000000"; conf_lo "0.000000"; conf_hi "0.000000"; cov "0.000000";
Chr4	Cufflinks	exon	4109267	4109489	1	+	.	gene_id "AT4G07310"; transcript_id "AT4G07310.1"; exon_number "4"; FPKM "0.0000000000"; frac "0.000000"; conf_lo "0.000000"; conf_hi "0.000000"; cov "0.000000";
Chr4	Cufflinks	transcript	4110265	4115453	1	+	.	gene_id "AT4G07315"; transcript_id "AT4G07315.1"; FPKM "0.0000000000"; frac "0.000000"; conf_lo "0.000000"; conf_hi "0.000000"; cov "0.000000"; full_read_support "no";
Chr4	Cufflinks	exon	4110265	4115453	1	+	.	gene_id "AT4G07315"; transcript_id "AT4G07315.1"; exon_number "1"; FPKM "0.0000000000"; frac "0.000000"; conf_lo "0.000000"; conf_hi "0.000000"; cov "0.000000";
Chr4	Cufflinks	transcript	4115732	4119835	1	-	.	gene_id "AT4G07320"; transcript_id "AT4G07320.1"; FPKM "0.0000000000"; frac "0.000000"; conf_lo "0.000000"; conf_hi "0.000000"; cov "0.000000"; full_read_support "no";
Chr4	Cufflinks	exon	4115732	4119835	1	-	.	gene_id "AT4G07320"; transcript_id "AT4G07320.1"; exon_number "1"; FPKM "0.0000000000"; frac "0.000000"; conf_lo "0.000000"; conf_hi "0.000000"; cov "0.000000";
Chr4	Cufflinks	transcript	4121888	4124050	1	+	.	gene_id "AT4G07324"; transcript_id "AT4G07324.1"; FPKM "0.0000000000"; frac "0.000000"; conf_lo "0.000000"; conf_hi "0.000000"; cov "0.000000"; full_read_support "no";
Chr4	Cufflinks	exon	4121888	4124050	1	+	.	gene_id "AT4G07324"; transcript_id "AT4G07324.1"; exon_number "1"; FPKM "0.0000000000"; frac "0.000000"; conf_lo "0.000000"; conf_hi "0.000000"; cov "0.000000";
Chr4	Cufflinks	transcript	4124213	4126048	1	-	.	gene_id "AT4G07327"; transcript_id "AT4G07327.1"; FPKM "0.0000000000"; frac "0.000000"; conf_lo "0.000000"; conf_hi "0.000000"; cov "0.000000"; full_read_support "no";
Chr4	Cufflinks	exon	4124213	4126048	1	-	.	gene_id "AT4G07327"; transcript_id "AT4G07327.1"; exon_number "1"; FPKM "0.0000000000"; frac "0.000000"; conf_lo "0.000000"; conf_hi "0.000000"; cov "0.000000";
Chr4	Cufflinks	transcript	4127541	4128870	1	+	.	gene_id "AT4G07330"; transcript_id "AT4G07330.1"; FPKM "0.0000000000"; frac "0.000000"; conf_lo "0.000000"; conf_hi "0.000000"; cov "0.000000"; full_read_support "no";
Chr4	Cufflinks	exon	4127541	4128870	1	+	.	gene_id "AT4G07330"; transcript_id "AT4G07330.1"; exon_number "1"; FPKM "0.0000000000"; frac "0.000000"; conf_lo "0.000000"; conf_hi "0.000000"; cov "0.000000";
Chr4	Cufflinks	transcript	4129689	4130948	1	-	.	gene_id "AT4G07331"; transcript_id "AT4G07331.1"; FPKM "0.0000000000"; frac "0.000000"; conf_lo "0.000000"; conf_hi "0.000000"; cov "0.000000"; full_read_support "no";
Chr4	Cufflinks	exon	4129689	4130948	1	-	.	gene_id "AT4G07331"; transcript_id "AT4G07331.1"; exon_number "1"; FPKM "0.0000000000"; frac "0.000000"; conf_lo "0.000000"; conf_hi "0.000000"; cov "0.000000";
Chr4	Cufflinks	transcript	4132301	4132813	1	+	.	gene_id "AT4G07332"; transcript_id "AT4G07332.1"; FPKM "0.0000000000"; frac "0.000000"; conf_lo "0.000000"; conf_hi "0.000000"; cov "0.000000"; full_read_support "no";
Chr4	Cufflinks	exon	4132301	4132813	1	+	.	gene_id "AT4G07332"; transcript_id "AT4G07332.1"; exon_number "1"; FPKM "0.0000000000"; frac "0.000000"; conf_lo "0.000000"; conf_hi "0.000000"; cov "0.000000";
Chr4	Cufflinks	transcript	4135467	4139522	1	+	.	gene_id "AT4G07334"; transcript_id "AT4G07334.1"; FPKM "0.0000000000"; frac "0.000000"; conf_lo "0.000000"; conf_hi "0.000000"; cov "0.000000"; full_read_support "no";
Chr4	Cufflinks	exon	4135467	4139522	1	+	.	gene_id "AT4G07334"; transcript_id "AT4G07334.1"; exon_number "1"; FPKM "0.0000000000"; frac "0.000000"; conf_lo "0.000000"; conf_hi "0.000000"; cov "0.000000";
Chr4	Cufflinks	transcript	4142965	4143840	1	-	.	gene_id "AT4G07336"; transcript_id "AT4G07336.1"; FPKM "0.0000000000"; frac "0.000000"; conf_lo "0.000000"; conf_hi "0.000000"; cov "0.000000"; full_read_support "no";
Chr4	Cufflinks	exon	4142965	4143840	1	-	.	gene_id "AT4G07336"; transcript_id "AT4G07336.1"; exon_number "1"; FPKM "0.0000000000"; frac "0.000000"; conf_lo "0.000000"; conf_hi "0.000000"; cov "0.000000";
Chr4	Cufflinks	transcript	4149075	4153817	1	-	.	gene_id "AT4G07338"; transcript_id "AT4G07338.1"; FPKM "0.0000000000"; frac "0.000000"; conf_lo "0.000000"; conf_hi "0.000000"; cov "0.000000"; full_read_support "no";
Chr4	Cufflinks	exon	4149075	4153817	1	-	.	gene_id "AT4G07338"; transcript_id "AT4G07338.1"; exon_number "1"; FPKM "0.0000000000"; frac "0.000000"; conf_lo "0.000000"; conf_hi "0.000000"; cov "0.000000";
Chr4	Cufflinks	transcript	4157880	4160875	1	-	.	gene_id "AT4G07339"; transcript_id "AT4G07339.1"; FPKM "0.0000000000"; frac "0.000000"; conf_lo "0.000000"; conf_hi "0.000000"; cov "0.000000"; full_read_support "no";
Chr4	Cufflinks	exon	4157880	4160875	1	-	.	gene_id "AT4G07339"; transcript_id "AT4G07339.1"; exon_number "1"; FPKM "0.0000000000"; frac "0.000000"; conf_lo "0.000000"; conf_hi "0.000000"; cov "0.000000";
Chr4	Cufflinks	transcript	4168181	4170645	1	-	.	gene_id "AT4G07340"; transcript_id "AT4G07340.1"; FPKM "0.0000000000"; frac "0.000000"; conf_lo "0.000000"; conf_hi "0.000000"; cov "0.000000"; full_read_support "no";
Chr4	Cufflinks	exon	4168181	4168429	1	-	.	gene_id "AT4G07340"; transcript_id "AT4G07340.1"; exon_number "1"; FPKM "0.0000000000"; frac "0.000000"; conf_lo "0.000000"; conf_hi "0.000000"; cov "0.000000";
Chr4	Cufflinks	exon	4168601	4168807	1	-	.	gene_id "AT4G07340"; transcript_id "AT4G07340.1"; exon_number "2"; FPKM "0.0000000000"; frac "0.000000"; conf_lo "0.000000"; conf_hi "0.000000"; cov "0.000000";
Chr4	Cufflinks	exon	4168896	4169019	1	-	.	gene_id "AT4G07340"; transcript_id "AT4G07340.1"; exon_number "3"; FPKM "0.0000000000"; frac "0.000000"; conf_lo "0.000000"; conf_hi "0.000000"; cov "0.000000";
Chr4	Cufflinks	exon	4169249	4169347	1	-	.	gene_id "AT4G07340"; transcript_id "AT4G07340.1"; exon_number "4"; FPKM "0.0000000000"; frac "0.000000"; conf_lo "0.000000"; conf_hi "0.000000"; cov "0.000000";
Chr4	Cufflinks	exon	4169635	4169722	1	-	.	gene_id "AT4G07340"; transcript_id "AT4G07340.1"; exon_number "5"; FPKM "0.0000000000"; frac "0.000000"; conf_lo "0.000000"; conf_hi "0.000000"; cov "0.000000";
Chr4	Cufflinks	exon	4169819	4169946	1	-	.	gene_id "AT4G07340"; transcript_id "AT4G07340.1"; exon_number "6"; FPKM "0.0000000000"; frac "0.000000"; conf_lo "0.000000"; conf_hi "0.000000"; cov "0.000000";
Chr4	Cufflinks	exon	4170039	4170135	1	-	.	gene_id "AT4G07340"; transcript_id "AT4G07340.1"; exon_number "7"; FPKM "0.0000000000"; frac "0.000000"; conf_lo "0.000000"; conf_hi "0.000000"; cov "0.000000";
Chr4	Cufflinks	exon	4170230	4170494	1	-	.	gene_id "AT4G07340"; transcript_id "AT4G07340.1"; exon_number "8"; FPKM "0.0000000000"; frac "0.000000"; conf_lo "0.000000"; conf_hi "0.000000"; cov "0.000000";
Chr4	Cufflinks	exon	4170598	4170645	1	-	.	gene_id "AT4G07340"; transcript_id "AT4G07340.1"; exon_number "9"; FPKM "0.0000000000"; frac "0.000000"; conf_lo "0.000000"; conf_hi "0.000000"; cov "0.000000";
Chr4	Cufflinks	transcript	4172609	4175227	1	-	.	gene_id "AT4G07350"; transcript_id "AT4G07350.1"; FPKM "0.0000000000"; frac "0.000000"; conf_lo "0.000000"; conf_hi "0.000000"; cov "0.000000"; full_read_support "no";
Chr4	Cufflinks	exon	4172609	4172790	1	-	.	gene_id "AT4G07350"; transcript_id "AT4G07350.1"; exon_number "1"; FPKM "0.0000000000"; frac "0.000000"; conf_lo "0.000000"; conf_hi "0.000000"; cov "0.000000";
Chr4	Cufflinks	exon	4172848	4172997	1	-	.	gene_id "AT4G07350"; transcript_id "AT4G07350.1"; exon_number "2"; FPKM "0.0000000000"; frac "0.000000"; conf_lo "0.000000"; conf_hi "0.000000"; cov "0.000000";
Chr4	Cufflinks	exon	4173256	4173374	1	-	.	gene_id "AT4G07350"; transcript_id "AT4G07350.1"; exon_number "3"; FPKM "0.0000000000"; frac "0.000000"; conf_lo "0.000000"; conf_hi "0.000000"; cov "0.000000";
Chr4	Cufflinks	exon	4174686	4175227	1	-	.	gene_id "AT4G07350"; transcript_id "AT4G07350.1"; exon_number "4"; FPKM "0.0000000000"; frac "0.000000"; conf_lo "0.000000"; conf_hi "0.000000"; cov "0.000000";
Chr4	Cufflinks	transcript	4070813	4072305	1000	-	.	gene_id "AT4G06744"; transcript_id "AT4G06744.1"; FPKM "7.6987068937"; frac "1.000000"; conf_lo "6.544696"; conf_hi "8.852718"; cov "45.438662"; full_read_support "yes";
Chr4	Cufflinks	exon	4070813	4072305	1000	-	.	gene_id "AT4G06744"; transcript_id "AT4G06744.1"; exon_number "1"; FPKM "7.6987068937"; frac "1.000000"; conf_lo "6.544696"; conf_hi "8.852718"; cov "45.438662";
Chr4	Cufflinks	transcript	4178491	4180361	1	-	.	gene_id "AT4G07355"; transcript_id "AT4G07355.1"; FPKM "0.0000000000"; frac "0.000000"; conf_lo "0.000000"; conf_hi "0.000000"; cov "0.000000"; full_read_support "no";
Chr4	Cufflinks	exon	4178491	4180361	1	-	.	gene_id "AT4G07355"; transcript_id "AT4G07355.1"; exon_number "1"; FPKM "0.0000000000"; frac "0.000000"; conf_lo "0.000000"; conf_hi "0.000000"; cov "0.000000";
Chr4	Cufflinks	transcript	4181461	4184183	1	-	.	gene_id "AT4G07360"; transcript_id "AT4G07360.1"; FPKM "0.0000000000"; frac "0.000000"; conf_lo "0.000000"; conf_hi "0.000000"; cov "0.000000"; full_read_support "no";
Chr4	Cufflinks	exon	4181461	4184183	1	-	.	gene_id "AT4G07360"; transcript_id "AT4G07360.1"; exon_number "1"; FPKM "0.0000000000"; frac "0.000000"; conf_lo "0.000000"; conf_hi "0.000000"; cov "0.000000";
Chr4	Cufflinks	transcript	4186041	4188335	1	+	.	gene_id "AT4G07370"; transcript_id "AT4G07370.1"; FPKM "0.0000000000"; frac "0.000000"; conf_lo "0.000000"; conf_hi "0.000000"; cov "0.000000"; full_read_support "no";
Chr4	Cufflinks	exon	4186041	4188335	1	+	.	gene_id "AT4G07370"; transcript_id "AT4G07370.1"; exon_number "1"; FPKM "0.0000000000"; frac "0.000000"; conf_lo "0.000000"; conf_hi "0.000000"; cov "0.000000";
Chr4	Cufflinks	transcript	4192429	4193016	1	-	.	gene_id "AT4G07380"; transcript_id "AT4G07380.1"; FPKM "0.0000000000"; frac "0.000000"; conf_lo "0.000000"; conf_hi "0.000000"; cov "0.000000"; full_read_support "no";
Chr4	Cufflinks	exon	4192429	4192806	1	-	.	gene_id "AT4G07380"; transcript_id "AT4G07380.1"; exon_number "1"; FPKM "0.0000000000"; frac "0.000000"; conf_lo "0.000000"; conf_hi "0.000000"; cov "0.000000";
Chr4	Cufflinks	exon	4192888	4193016	1	-	.	gene_id "AT4G07380"; transcript_id "AT4G07380.1"; exon_number "2"; FPKM "0.0000000000"; frac "0.000000"; conf_lo "0.000000"; conf_hi "0.000000"; cov "0.000000";
Chr4	Cufflinks	transcript	4214468	4215758	1	+	.	gene_id "AT4G07420"; transcript_id "AT4G07420.1"; FPKM "0.0000000000"; frac "0.000000"; conf_lo "0.000000"; conf_hi "0.000000"; cov "0.000000"; full_read_support "no";
Chr4	Cufflinks	exon	4214468	4215758	1	+	.	gene_id "AT4G07420"; transcript_id "AT4G07420.1"; exon_number "1"; FPKM "0.0000000000"; frac "0.000000"; conf_lo "0.000000"; conf_hi "0.000000"; cov "0.000000";
Chr4	Cufflinks	transcript	4217440	4218435	1	+	.	gene_id "AT4G07425"; transcript_id "AT4G07425.1"; FPKM "0.0000000000"; frac "0.000000"; conf_lo "0.000000"; conf_hi "0.000000"; cov "0.000000"; full_read_support "no";
Chr4	Cufflinks	exon	4217440	4218435	1	+	.	gene_id "AT4G07425"; transcript_id "AT4G07425.1"; exon_number "1"; FPKM "0.0000000000"; frac "0.000000"; conf_lo "0.000000"; conf_hi "0.000000"; cov "0.000000";
Chr4	Cufflinks	transcript	4211040	4214012	1	-	.	gene_id "AT4G07415"; transcript_id "AT4G07415.1"; FPKM "0.0000000000"; frac "0.000000"; conf_lo "0.000000"; conf_hi "0.000000"; cov "0.000000"; full_read_support "no";
Chr4	Cufflinks	exon	4211040	4214012	1	-	.	gene_id "AT4G07415"; transcript_id "AT4G07415.1"; exon_number "1"; FPKM "0.0000000000"; frac "0.000000"; conf_lo "0.000000"; conf_hi "0.000000"; cov "0.000000";
Chr4	Cufflinks	transcript	4224489	4225576	1	-	.	gene_id "AT4G07435"; transcript_id "AT4G07435.1"; FPKM "0.0000000000"; frac "0.000000"; conf_lo "0.000000"; conf_hi "0.000000"; cov "0.000000"; full_read_support "no";
Chr4	Cufflinks	exon	4224489	4224549	1	-	.	gene_id "AT4G07435"; transcript_id "AT4G07435.1"; exon_number "1"; FPKM "0.0000000000"; frac "0.000000"; conf_lo "0.000000"; conf_hi "0.000000"; cov "0.000000";
Chr4	Cufflinks	exon	4224651	4224735	1	-	.	gene_id "AT4G07435"; transcript_id "AT4G07435.1"; exon_number "2"; FPKM "0.0000000000"; frac "0.000000"; conf_lo "0.000000"; conf_hi "0.000000"; cov "0.000000";
Chr4	Cufflinks	exon	4224811	4224902	1	-	.	gene_id "AT4G07435"; transcript_id "AT4G07435.1"; exon_number "3"; FPKM "0.0000000000"; frac "0.000000"; conf_lo "0.000000"; conf_hi "0.000000"; cov "0.000000";
Chr4	Cufflinks	exon	4225107	4225221	1	-	.	gene_id "AT4G07435"; transcript_id "AT4G07435.1"; exon_number "4"; FPKM "0.0000000000"; frac "0.000000"; conf_lo "0.000000"; conf_hi "0.000000"; cov "0.000000";
Chr4	Cufflinks	exon	4225311	4225472	1	-	.	gene_id "AT4G07435"; transcript_id "AT4G07435.1"; exon_number "5"; FPKM "0.0000000000"; frac "0.000000"; conf_lo "0.000000"; conf_hi "0.000000"; cov "0.000000";
Chr4	Cufflinks	exon	4225510	4225576	1	-	.	gene_id "AT4G07435"; transcript_id "AT4G07435.1"; exon_number "6"; FPKM "0.0000000000"; frac "0.000000"; conf_lo "0.000000"; conf_hi "0.000000"; cov "0.000000";
Chr4	Cufflinks	transcript	4222368	4223527	1	-	.	gene_id "AT4G07430"; transcript_id "AT4G07430.1"; FPKM "0.0000000000"; frac "0.000000"; conf_lo "0.000000"; conf_hi "0.000000"; cov "0.000000"; full_read_support "no";
Chr4	Cufflinks	exon	4222368	4222401	1	-	.	gene_id "AT4G07430"; transcript_id "AT4G07430.1"; exon_number "1"; FPKM "0.0000000000"; frac "0.000000"; conf_lo "0.000000"; conf_hi "0.000000"; cov "0.000000";
Chr4	Cufflinks	exon	4222511	4222729	1	-	.	gene_id "AT4G07430"; transcript_id "AT4G07430.1"; exon_number "2"; FPKM "0.0000000000"; frac "0.000000"; conf_lo "0.000000"; conf_hi "0.000000"; cov "0.000000";
Chr4	Cufflinks	exon	4222809	4222911	1	-	.	gene_id "AT4G07430"; transcript_id "AT4G07430.1"; exon_number "3"; FPKM "0.0000000000"; frac "0.000000"; conf_lo "0.000000"; conf_hi "0.000000"; cov "0.000000";
Chr4	Cufflinks	exon	4223048	4223312	1	-	.	gene_id "AT4G07430"; transcript_id "AT4G07430.1"; exon_number "4"; FPKM "0.0000000000"; frac "0.000000"; conf_lo "0.000000"; conf_hi "0.000000"; cov "0.000000";
Chr4	Cufflinks	exon	4223390	4223527	1	-	.	gene_id "AT4G07430"; transcript_id "AT4G07430.1"; exon_number "5"; FPKM "0.0000000000"; frac "0.000000"; conf_lo "0.000000"; conf_hi "0.000000"; cov "0.000000";
Chr4	Cufflinks	transcript	4226983	4228287	1	-	.	gene_id "AT4G07440"; transcript_id "AT4G07440.1"; FPKM "0.0000000000"; frac "0.000000"; conf_lo "0.000000"; conf_hi "0.000000"; cov "0.000000"; full_read_support "no";
Chr4	Cufflinks	exon	4226983	4227049	1	-	.	gene_id "AT4G07440"; transcript_id "AT4G07440.1"; exon_number "1"; FPKM "0.0000000000"; frac "0.000000"; conf_lo "0.000000"; conf_hi "0.000000"; cov "0.000000";
Chr4	Cufflinks	exon	4227134	4227221	1	-	.	gene_id "AT4G07440"; transcript_id "AT4G07440.1"; exon_number "2"; FPKM "0.0000000000"; frac "0.000000"; conf_lo "0.000000"; conf_hi "0.000000"; cov "0.000000";
Chr4	Cufflinks	exon	4227308	4227417	1	-	.	gene_id "AT4G07440"; transcript_id "AT4G07440.1"; exon_number "3"; FPKM "0.0000000000"; frac "0.000000"; conf_lo "0.000000"; conf_hi "0.000000"; cov "0.000000";
Chr4	Cufflinks	exon	4227553	4227667	1	-	.	gene_id "AT4G07440"; transcript_id "AT4G07440.1"; exon_number "4"; FPKM "0.0000000000"; frac "0.000000"; conf_lo "0.000000"; conf_hi "0.000000"; cov "0.000000";
Chr4	Cufflinks	exon	4227776	4228046	1	-	.	gene_id "AT4G07440"; transcript_id "AT4G07440.1"; exon_number "5"; FPKM "0.0000000000"; frac "0.000000"; conf_lo "0.000000"; conf_hi "0.000000"; cov "0.000000";
Chr4	Cufflinks	exon	4228153	4228287	1	-	.	gene_id "AT4G07440"; transcript_id "AT4G07440.1"; exon_number "6"; FPKM "0.0000000000"; frac "0.000000"; conf_lo "0.000000"; conf_hi "0.000000"; cov "0.000000";
Chr4	Cufflinks	transcript	4229155	4231220	1	-	.	gene_id "AT4G07450"; transcript_id "AT4G07450.1"; FPKM "0.0000000000"; frac "0.000000"; conf_lo "0.000000"; conf_hi "0.000000"; cov "0.000000"; full_read_support "no";
Chr4	Cufflinks	exon	4229155	4229328	1	-	.	gene_id "AT4G07450"; transcript_id "AT4G07450.1"; exon_number "1"; FPKM "0.0000000000"; frac "0.000000"; conf_lo "0.000000"; conf_hi "0.000000"; cov "0.000000";
Chr4	Cufflinks	exon	4229416	4229625	1	-	.	gene_id "AT4G07450"; transcript_id "AT4G07450.1"; exon_number "2"; FPKM "0.0000000000"; frac "0.000000"; conf_lo "0.000000"; conf_hi "0.000000"; cov "0.000000";
Chr4	Cufflinks	exon	4229703	4229826	1	-	.	gene_id "AT4G07450"; transcript_id "AT4G07450.1"; exon_number "3"; FPKM "0.0000000000"; frac "0.000000"; conf_lo "0.000000"; conf_hi "0.000000"; cov "0.000000";
Chr4	Cufflinks	exon	4229912	4230105	1	-	.	gene_id "AT4G07450"; transcript_id "AT4G07450.1"; exon_number "4"; FPKM "0.0000000000"; frac "0.000000"; conf_lo "0.000000"; conf_hi "0.000000"; cov "0.000000";
Chr4	Cufflinks	exon	4230201	4230330	1	-	.	gene_id "AT4G07450"; transcript_id "AT4G07450.1"; exon_number "5"; FPKM "0.0000000000"; frac "0.000000"; conf_lo "0.000000"; conf_hi "0.000000"; cov "0.000000";
Chr4	Cufflinks	exon	4230407	4230491	1	-	.	gene_id "AT4G07450"; transcript_id "AT4G07450.1"; exon_number "6"; FPKM "0.0000000000"; frac "0.000000"; conf_lo "0.000000"; conf_hi "0.000000"; cov "0.000000";
Chr4	Cufflinks	exon	4230562	4230686	1	-	.	gene_id "AT4G07450"; transcript_id "AT4G07450.1"; exon_number "7"; FPKM "0.0000000000"; frac "0.000000"; conf_lo "0.000000"; conf_hi "0.000000"; cov "0.000000";
Chr4	Cufflinks	exon	4230776	4230872	1	-	.	gene_id "AT4G07450"; transcript_id "AT4G07450.1"; exon_number "8"; FPKM "0.0000000000"; frac "0.000000"; conf_lo "0.000000"; conf_hi "0.000000"; cov "0.000000";
Chr4	Cufflinks	exon	4230967	4231087	1	-	.	gene_id "AT4G07450"; transcript_id "AT4G07450.1"; exon_number "9"; FPKM "0.0000000000"; frac "0.000000"; conf_lo "0.000000"; conf_hi "0.000000"; cov "0.000000";
Chr4	Cufflinks	exon	4231161	4231220	1	-	.	gene_id "AT4G07450"; transcript_id "AT4G07450.1"; exon_number "10"; FPKM "0.0000000000"; frac "0.000000"; conf_lo "0.000000"; conf_hi "0.000000"; cov "0.000000";
Chr4	Cufflinks	transcript	4233772	4234467	1	+	.	gene_id "AT4G07452"; transcript_id "AT4G07452.1"; FPKM "0.0000000000"; frac "0.000000"; conf_lo "0.000000"; conf_hi "0.000000"; cov "0.000000"; full_read_support "no";
Chr4	Cufflinks	exon	4233772	4234467	1	+	.	gene_id "AT4G07452"; transcript_id "AT4G07452.1"; exon_number "1"; FPKM "0.0000000000"; frac "0.000000"; conf_lo "0.000000"; conf_hi "0.000000"; cov "0.000000";
Chr4	Cufflinks	transcript	4240942	4243742	1	+	.	gene_id "AT4G07456"; transcript_id "AT4G07456.1"; FPKM "0.0000000000"; frac "0.000000"; conf_lo "0.000000"; conf_hi "0.000000"; cov "0.000000"; full_read_support "no";
Chr4	Cufflinks	exon	4240942	4243742	1	+	.	gene_id "AT4G07456"; transcript_id "AT4G07456.1"; exon_number "1"; FPKM "0.0000000000"; frac "0.000000"; conf_lo "0.000000"; conf_hi "0.000000"; cov "0.000000";
Chr4	Cufflinks	transcript	4235774	4238371	1	-	.	gene_id "AT4G07454"; transcript_id "AT4G07454.1"; FPKM "0.0000000000"; frac "0.000000"; conf_lo "0.000000"; conf_hi "0.000000"; cov "0.000000"; full_read_support "no";
Chr4	Cufflinks	exon	4235774	4238371	1	-	.	gene_id "AT4G07454"; transcript_id "AT4G07454.1"; exon_number "1"; FPKM "0.0000000000"; frac "0.000000"; conf_lo "0.000000"; conf_hi "0.000000"; cov "0.000000";
Chr4	Cufflinks	transcript	4257797	4259253	1	+	.	gene_id "AT4G07460"; transcript_id "AT4G07460.1"; FPKM "0.0000000000"; frac "0.000000"; conf_lo "0.000000"; conf_hi "0.000000"; cov "0.000000"; full_read_support "no";
Chr4	Cufflinks	exon	4257797	4257941	1	+	.	gene_id "AT4G07460"; transcript_id "AT4G07460.1"; exon_number "1"; FPKM "0.0000000000"; frac "0.000000"; conf_lo "0.000000"; conf_hi "0.000000"; cov "0.000000";
Chr4	Cufflinks	exon	4258059	4258221	1	+	.	gene_id "AT4G07460"; transcript_id "AT4G07460.1"; exon_number "2"; FPKM "0.0000000000"; frac "0.000000"; conf_lo "0.000000"; conf_hi "0.000000"; cov "0.000000";
Chr4	Cufflinks	exon	4258438	4258573	1	+	.	gene_id "AT4G07460"; transcript_id "AT4G07460.1"; exon_number "3"; FPKM "0.0000000000"; frac "0.000000"; conf_lo "0.000000"; conf_hi "0.000000"; cov "0.000000";
Chr4	Cufflinks	exon	4259080	4259253	1	+	.	gene_id "AT4G07460"; transcript_id "AT4G07460.1"; exon_number "4"; FPKM "0.0000000000"; frac "0.000000"; conf_lo "0.000000"; conf_hi "0.000000"; cov "0.000000";
Chr4	Cufflinks	transcript	4244696	4246537	1	+	.	gene_id "AT4G07458"; transcript_id "AT4G07458.1"; FPKM "0.0000000000"; frac "0.000000"; conf_lo "0.000000"; conf_hi "0.000000"; cov "0.000000"; full_read_support "no";
Chr4	Cufflinks	exon	4244696	4246537	1	+	.	gene_id "AT4G07458"; transcript_id "AT4G07458.1"; exon_number "1"; FPKM "0.0000000000"; frac "0.000000"; conf_lo "0.000000"; conf_hi "0.000000"; cov "0.000000";
Chr4	Cufflinks	transcript	4263649	4264244	1	-	.	gene_id "AT4G07470"; transcript_id "AT4G07470.1"; FPKM "0.0000000000"; frac "0.000000"; conf_lo "0.000000"; conf_hi "0.000000"; cov "0.000000"; full_read_support "no";
Chr4	Cufflinks	exon	4263649	4263858	1	-	.	gene_id "AT4G07470"; transcript_id "AT4G07470.1"; exon_number "1"; FPKM "0.0000000000"; frac "0.000000"; conf_lo "0.000000"; conf_hi "0.000000"; cov "0.000000";
Chr4	Cufflinks	exon	4263934	4264104	1	-	.	gene_id "AT4G07470"; transcript_id "AT4G07470.1"; exon_number "2"; FPKM "0.0000000000"; frac "0.000000"; conf_lo "0.000000"; conf_hi "0.000000"; cov "0.000000";
Chr4	Cufflinks	exon	4264173	4264244	1	-	.	gene_id "AT4G07470"; transcript_id "AT4G07470.1"; exon_number "3"; FPKM "0.0000000000"; frac "0.000000"; conf_lo "0.000000"; conf_hi "0.000000"; cov "0.000000";
Chr4	Cufflinks	transcript	4266732	4268259	1	-	.	gene_id "AT4G07475"; transcript_id "AT4G07475.1"; FPKM "0.0000000000"; frac "0.000000"; conf_lo "0.000000"; conf_hi "0.000000"; cov "0.000000"; full_read_support "no";
Chr4	Cufflinks	exon	4266732	4268259	1	-	.	gene_id "AT4G07475"; transcript_id "AT4G07475.1"; exon_number "1"; FPKM "0.0000000000"; frac "0.000000"; conf_lo "0.000000"; conf_hi "0.000000"; cov "0.000000";
Chr4	Cufflinks	transcript	4268925	4270173	1	+	.	gene_id "AT4G07480"; transcript_id "AT4G07480.1"; FPKM "0.0000000000"; frac "0.000000"; conf_lo "0.000000"; conf_hi "0.000000"; cov "0.000000"; full_read_support "no";
Chr4	Cufflinks	exon	4268925	4269010	1	+	.	gene_id "AT4G07480"; transcript_id "AT4G07480.1"; exon_number "1"; FPKM "0.0000000000"; frac "0.000000"; conf_lo "0.000000"; conf_hi "0.000000"; cov "0.000000";
Chr4	Cufflinks	exon	4269150	4269406	1	+	.	gene_id "AT4G07480"; transcript_id "AT4G07480.1"; exon_number "2"; FPKM "0.0000000000"; frac "0.000000"; conf_lo "0.000000"; conf_hi "0.000000"; cov "0.000000";
Chr4	Cufflinks	exon	4269843	4269931	1	+	.	gene_id "AT4G07480"; transcript_id "AT4G07480.1"; exon_number "3"; FPKM "0.0000000000"; frac "0.000000"; conf_lo "0.000000"; conf_hi "0.000000"; cov "0.000000";
Chr4	Cufflinks	exon	4270129	4270173	1	+	.	gene_id "AT4G07480"; transcript_id "AT4G07480.1"; exon_number "4"; FPKM "0.0000000000"; frac "0.000000"; conf_lo "0.000000"; conf_hi "0.000000"; cov "0.000000";
Chr4	Cufflinks	transcript	4270747	4271691	1	-	.	gene_id "AT4G07485"; transcript_id "AT4G07485.1"; FPKM "0.0000000000"; frac "0.000000"; conf_lo "0.000000"; conf_hi "0.000000"; cov "0.000000"; full_read_support "no";
Chr4	Cufflinks	exon	4270747	4271037	1	-	.	gene_id "AT4G07485"; transcript_id "AT4G07485.1"; exon_number "1"; FPKM "0.0000000000"; frac "0.000000"; conf_lo "0.000000"; conf_hi "0.000000"; cov "0.000000";
Chr4	Cufflinks	exon	4271190	4271227	1	-	.	gene_id "AT4G07485"; transcript_id "AT4G07485.1"; exon_number "2"; FPKM "0.0000000000"; frac "0.000000"; conf_lo "0.000000"; conf_hi "0.000000"; cov "0.000000";
Chr4	Cufflinks	exon	4271450	4271511	1	-	.	gene_id "AT4G07485"; transcript_id "AT4G07485.1"; exon_number "3"; FPKM "0.0000000000"; frac "0.000000"; conf_lo "0.000000"; conf_hi "0.000000"; cov "0.000000";
Chr4	Cufflinks	exon	4271648	4271691	1	-	.	gene_id "AT4G07485"; transcript_id "AT4G07485.1"; exon_number "4"; FPKM "0.0000000000"; frac "0.000000"; conf_lo "0.000000"; conf_hi "0.000000"; cov "0.000000";
Chr4	Cufflinks	transcript	4272965	4274873	1	-	.	gene_id "AT4G07490"; transcript_id "AT4G07490.1"; FPKM "0.0000000000"; frac "0.000000"; conf_lo "0.000000"; conf_hi "0.000000"; cov "0.000000"; full_read_support "no";
Chr4	Cufflinks	exon	4272965	4274873	1	-	.	gene_id "AT4G07490"; transcript_id "AT4G07490.1"; exon_number "1"; FPKM "0.0000000000"; frac "0.000000"; conf_lo "0.000000"; conf_hi "0.000000"; cov "0.000000";
Chr4	Cufflinks	transcript	4280079	4282831	1	+	.	gene_id "AT4G07492"; transcript_id "AT4G07492.1"; FPKM "0.0000000000"; frac "0.000000"; conf_lo "0.000000"; conf_hi "0.000000"; cov "0.000000"; full_read_support "no";
Chr4	Cufflinks	exon	4280079	4282831	1	+	.	gene_id "AT4G07492"; transcript_id "AT4G07492.1"; exon_number "1"; FPKM "0.0000000000"; frac "0.000000"; conf_lo "0.000000"; conf_hi "0.000000"; cov "0.000000";
Chr4	Cufflinks	transcript	4283451	4283927	1	+	.	gene_id "AT4G07493"; transcript_id "AT4G07493.1"; FPKM "0.0000000000"; frac "0.000000"; conf_lo "0.000000"; conf_hi "0.000000"; cov "0.000000"; full_read_support "no";
Chr4	Cufflinks	exon	4283451	4283927	1	+	.	gene_id "AT4G07493"; transcript_id "AT4G07493.1"; exon_number "1"; FPKM "0.0000000000"; frac "0.000000"; conf_lo "0.000000"; conf_hi "0.000000"; cov "0.000000";
Chr4	Cufflinks	transcript	4275596	4278539	1	-	.	gene_id "AT4G07491"; transcript_id "AT4G07491.1"; FPKM "0.0000000000"; frac "0.000000"; conf_lo "0.000000"; conf_hi "0.000000"; cov "0.000000"; full_read_support "no";
Chr4	Cufflinks	exon	4275596	4278539	1	-	.	gene_id "AT4G07491"; transcript_id "AT4G07491.1"; exon_number "1"; FPKM "0.0000000000"; frac "0.000000"; conf_lo "0.000000"; conf_hi "0.000000"; cov "0.000000";
Chr4	Cufflinks	transcript	4283943	4285470	1	+	.	gene_id "AT4G07494"; transcript_id "AT4G07494.1"; FPKM "0.0000000000"; frac "0.000000"; conf_lo "0.000000"; conf_hi "0.000000"; cov "0.000000"; full_read_support "no";
Chr4	Cufflinks	exon	4283943	4285470	1	+	.	gene_id "AT4G07494"; transcript_id "AT4G07494.1"; exon_number "1"; FPKM "0.0000000000"; frac "0.000000"; conf_lo "0.000000"; conf_hi "0.000000"; cov "0.000000";
Chr4	Cufflinks	transcript	4288710	4291409	1	-	.	gene_id "AT4G07495"; transcript_id "AT4G07495.1"; FPKM "0.0000000000"; frac "0.000000"; conf_lo "0.000000"; conf_hi "0.000000"; cov "0.000000"; full_read_support "no";
Chr4	Cufflinks	exon	4288710	4291409	1	-	.	gene_id "AT4G07495"; transcript_id "AT4G07495.1"; exon_number "1"; FPKM "0.0000000000"; frac "0.000000"; conf_lo "0.000000"; conf_hi "0.000000"; cov "0.000000";
Chr4	Cufflinks	transcript	4292653	4293196	1	+	.	gene_id "AT4G07496"; transcript_id "AT4G07496.1"; FPKM "0.0000000000"; frac "0.000000"; conf_lo "0.000000"; conf_hi "0.000000"; cov "0.000000"; full_read_support "no";
Chr4	Cufflinks	exon	4292653	4293196	1	+	.	gene_id "AT4G07496"; transcript_id "AT4G07496.1"; exon_number "1"; FPKM "0.0000000000"; frac "0.000000"; conf_lo "0.000000"; conf_hi "0.000000"; cov "0.000000";
Chr4	Cufflinks	transcript	4296141	4297736	1	+	.	gene_id "AT4G07498"; transcript_id "AT4G07498.1"; FPKM "0.0000000000"; frac "0.000000"; conf_lo "0.000000"; conf_hi "0.000000"; cov "0.000000"; full_read_support "no";
Chr4	Cufflinks	exon	4296141	4297736	1	+	.	gene_id "AT4G07498"; transcript_id "AT4G07498.1"; exon_number "1"; FPKM "0.0000000000"; frac "0.000000"; conf_lo "0.000000"; conf_hi "0.000000"; cov "0.000000";
Chr4	Cufflinks	transcript	4300049	4301484	1	-	.	gene_id "AT4G07500"; transcript_id "AT4G07500.1"; FPKM "0.0000000000"; frac "0.000000"; conf_lo "0.000000"; conf_hi "0.000000"; cov "0.000000"; full_read_support "no";
Chr4	Cufflinks	exon	4300049	4300337	1	-	.	gene_id "AT4G07500"; transcript_id "AT4G07500.1"; exon_number "1"; FPKM "0.0000000000"; frac "0.000000"; conf_lo "0.000000"; conf_hi "0.000000"; cov "0.000000";
Chr4	Cufflinks	exon	4300460	4300709	1	-	.	gene_id "AT4G07500"; transcript_id "AT4G07500.1"; exon_number "2"; FPKM "0.0000000000"; frac "0.000000"; conf_lo "0.000000"; conf_hi "0.000000"; cov "0.000000";
Chr4	Cufflinks	exon	4301304	4301484	1	-	.	gene_id "AT4G07500"; transcript_id "AT4G07500.1"; exon_number "3"; FPKM "0.0000000000"; frac "0.000000"; conf_lo "0.000000"; conf_hi "0.000000"; cov "0.000000";
Chr4	Cufflinks	transcript	4195680	4197571	1000	+	.	gene_id "CUFF.90"; transcript_id "AT4G07390.1"; FPKM "21.9397260223"; frac "1.000000"; conf_lo "19.437898"; conf_hi "24.441554"; cov "129.653956"; full_read_support "yes";
Chr4	Cufflinks	exon	4195680	4195896	1000	+	.	gene_id "CUFF.90"; transcript_id "AT4G07390.1"; exon_number "1"; FPKM "21.9397260223"; frac "1.000000"; conf_lo "19.437898"; conf_hi "24.441554"; cov "129.653956";
Chr4	Cufflinks	exon	4195972	4196125	1000	+	.	gene_id "CUFF.90"; transcript_id "AT4G07390.1"; exon_number "2"; FPKM "21.9397260223"; frac "1.000000"; conf_lo "19.437898"; conf_hi "24.441554"; cov "129.653956";
Chr4	Cufflinks	exon	4196206	4196278	1000	+	.	gene_id "CUFF.90"; transcript_id "AT4G07390.1"; exon_number "3"; FPKM "21.9397260223"; frac "1.000000"; conf_lo "19.437898"; conf_hi "24.441554"; cov "129.653956";
Chr4	Cufflinks	exon	4196362	4196428	1000	+	.	gene_id "CUFF.90"; transcript_id "AT4G07390.1"; exon_number "4"; FPKM "21.9397260223"; frac "1.000000"; conf_lo "19.437898"; conf_hi "24.441554"; cov "129.653956";
Chr4	Cufflinks	exon	4196525	4196584	1000	+	.	gene_id "CUFF.90"; transcript_id "AT4G07390.1"; exon_number "5"; FPKM "21.9397260223"; frac "1.000000"; conf_lo "19.437898"; conf_hi "24.441554"; cov "129.653956";
Chr4	Cufflinks	exon	4196917	4196977	1000	+	.	gene_id "CUFF.90"; transcript_id "AT4G07390.1"; exon_number "6"; FPKM "21.9397260223"; frac "1.000000"; conf_lo "19.437898"; conf_hi "24.441554"; cov "129.653956";
Chr4	Cufflinks	exon	4197071	4197112	1000	+	.	gene_id "CUFF.90"; transcript_id "AT4G07390.1"; exon_number "7"; FPKM "21.9397260223"; frac "1.000000"; conf_lo "19.437898"; conf_hi "24.441554"; cov "129.653956";
Chr4	Cufflinks	exon	4197214	4197571	1000	+	.	gene_id "CUFF.90"; transcript_id "AT4G07390.1"; exon_number "8"; FPKM "21.9397260223"; frac "1.000000"; conf_lo "19.437898"; conf_hi "24.441554"; cov "129.653956";
Chr4	Cufflinks	transcript	4197847	4199511	1000	-	.	gene_id "AT4G07400"; transcript_id "AT4G07400.1"; FPKM "1.0697097942"; frac "1.000000"; conf_lo "0.685459"; conf_hi "1.453961"; cov "6.312754"; full_read_support "yes";
Chr4	Cufflinks	exon	4197847	4199511	1000	-	.	gene_id "AT4G07400"; transcript_id "AT4G07400.1"; exon_number "1"; FPKM "1.0697097942"; frac "1.000000"; conf_lo "0.685459"; conf_hi "1.453961"; cov "6.312754";
Chr4	Cufflinks	transcript	4301903	4305955	1	-	.	gene_id "AT4G07502"; transcript_id "AT4G07502.1"; FPKM "0.0000000000"; frac "0.000000"; conf_lo "0.000000"; conf_hi "0.000000"; cov "0.000000"; full_read_support "no";
Chr4	Cufflinks	exon	4301903	4305955	1	-	.	gene_id "AT4G07502"; transcript_id "AT4G07502.1"; exon_number "1"; FPKM "0.0000000000"; frac "0.000000"; conf_lo "0.000000"; conf_hi "0.000000"; cov "0.000000";
Chr4	Cufflinks	transcript	4306232	4307692	1	+	.	gene_id "AT4G07504"; transcript_id "AT4G07504.1"; FPKM "0.0000000000"; frac "0.000000"; conf_lo "0.000000"; conf_hi "0.000000"; cov "0.000000"; full_read_support "no";
Chr4	Cufflinks	exon	4306232	4307692	1	+	.	gene_id "AT4G07504"; transcript_id "AT4G07504.1"; exon_number "1"; FPKM "0.0000000000"; frac "0.000000"; conf_lo "0.000000"; conf_hi "0.000000"; cov "0.000000";
Chr4	Cufflinks	transcript	4312212	4313622	1	+	.	gene_id "AT4G07510"; transcript_id "AT4G07510.1"; FPKM "0.0000000000"; frac "0.000000"; conf_lo "0.000000"; conf_hi "0.000000"; cov "0.000000"; full_read_support "no";
Chr4	Cufflinks	exon	4312212	4312393	1	+	.	gene_id "AT4G07510"; transcript_id "AT4G07510.1"; exon_number "1"; FPKM "0.0000000000"; frac "0.000000"; conf_lo "0.000000"; conf_hi "0.000000"; cov "0.000000";
Chr4	Cufflinks	exon	4312481	4312610	1	+	.	gene_id "AT4G07510"; transcript_id "AT4G07510.1"; exon_number "2"; FPKM "0.0000000000"; frac "0.000000"; conf_lo "0.000000"; conf_hi "0.000000"; cov "0.000000";
Chr4	Cufflinks	exon	4312698	4312881	1	+	.	gene_id "AT4G07510"; transcript_id "AT4G07510.1"; exon_number "3"; FPKM "0.0000000000"; frac "0.000000"; conf_lo "0.000000"; conf_hi "0.000000"; cov "0.000000";
Chr4	Cufflinks	exon	4312953	4313052	1	+	.	gene_id "AT4G07510"; transcript_id "AT4G07510.1"; exon_number "4"; FPKM "0.0000000000"; frac "0.000000"; conf_lo "0.000000"; conf_hi "0.000000"; cov "0.000000";
Chr4	Cufflinks	exon	4313163	4313227	1	+	.	gene_id "AT4G07510"; transcript_id "AT4G07510.1"; exon_number "5"; FPKM "0.0000000000"; frac "0.000000"; conf_lo "0.000000"; conf_hi "0.000000"; cov "0.000000";
Chr4	Cufflinks	exon	4313286	4313398	1	+	.	gene_id "AT4G07510"; transcript_id "AT4G07510.1"; exon_number "6"; FPKM "0.0000000000"; frac "0.000000"; conf_lo "0.000000"; conf_hi "0.000000"; cov "0.000000";
Chr4	Cufflinks	exon	4313458	4313622	1	+	.	gene_id "AT4G07510"; transcript_id "AT4G07510.1"; exon_number "7"; FPKM "0.0000000000"; frac "0.000000"; conf_lo "0.000000"; conf_hi "0.000000"; cov "0.000000";
Chr4	Cufflinks	transcript	4314957	4315510	1	-	.	gene_id "AT4G07515"; transcript_id "AT4G07515.1"; FPKM "0.0000000000"; frac "0.000000"; conf_lo "0.000000"; conf_hi "0.000000"; cov "0.000000"; full_read_support "no";
Chr4	Cufflinks	exon	4314957	4315510	1	-	.	gene_id "AT4G07515"; transcript_id "AT4G07515.1"; exon_number "1"; FPKM "0.0000000000"; frac "0.000000"; conf_lo "0.000000"; conf_hi "0.000000"; cov "0.000000";
Chr4	Cufflinks	transcript	4317040	4320951	1	-	.	gene_id "AT4G07516"; transcript_id "AT4G07516.1"; FPKM "0.0000000000"; frac "0.000000"; conf_lo "0.000000"; conf_hi "0.000000"; cov "0.000000"; full_read_support "no";
Chr4	Cufflinks	exon	4317040	4320951	1	-	.	gene_id "AT4G07516"; transcript_id "AT4G07516.1"; exon_number "1"; FPKM "0.0000000000"; frac "0.000000"; conf_lo "0.000000"; conf_hi "0.000000"; cov "0.000000";
Chr4	Cufflinks	transcript	4321375	4325195	1	+	.	gene_id "AT4G07517"; transcript_id "AT4G07517.1"; FPKM "0.0000000000"; frac "0.000000"; conf_lo "0.000000"; conf_hi "0.000000"; cov "0.000000"; full_read_support "no";
Chr4	Cufflinks	exon	4321375	4325195	1	+	.	gene_id "AT4G07517"; transcript_id "AT4G07517.1"; exon_number "1"; FPKM "0.0000000000"; frac "0.000000"; conf_lo "0.000000"; conf_hi "0.000000"; cov "0.000000";
Chr4	Cufflinks	transcript	4326227	4328921	1	+	.	gene_id "AT4G07518"; transcript_id "AT4G07518.1"; FPKM "0.0000000000"; frac "0.000000"; conf_lo "0.000000"; conf_hi "0.000000"; cov "0.000000"; full_read_support "no";
Chr4	Cufflinks	exon	4326227	4328921	1	+	.	gene_id "AT4G07518"; transcript_id "AT4G07518.1"; exon_number "1"; FPKM "0.0000000000"; frac "0.000000"; conf_lo "0.000000"; conf_hi "0.000000"; cov "0.000000";
Chr4	Cufflinks	transcript	4331915	4332673	1	+	.	gene_id "AT4G07519"; transcript_id "AT4G07519.1"; FPKM "0.0000000000"; frac "0.000000"; conf_lo "0.000000"; conf_hi "0.000000"; cov "0.000000"; full_read_support "no";
Chr4	Cufflinks	exon	4331915	4332673	1	+	.	gene_id "AT4G07519"; transcript_id "AT4G07519.1"; exon_number "1"; FPKM "0.0000000000"; frac "0.000000"; conf_lo "0.000000"; conf_hi "0.000000"; cov "0.000000";
Chr4	Cufflinks	transcript	4333498	4334169	1	-	.	gene_id "AT4G07521"; transcript_id "AT4G07521.1"; FPKM "0.0000000000"; frac "0.000000"; conf_lo "0.000000"; conf_hi "0.000000"; cov "0.000000"; full_read_support "no";
Chr4	Cufflinks	exon	4333498	4334169	1	-	.	gene_id "AT4G07521"; transcript_id "AT4G07521.1"; exon_number "1"; FPKM "0.0000000000"; frac "0.000000"; conf_lo "0.000000"; conf_hi "0.000000"; cov "0.000000";
Chr4	Cufflinks	transcript	4336637	4339125	1	+	.	gene_id "AT4G07522"; transcript_id "AT4G07522.1"; FPKM "0.0000000000"; frac "0.000000"; conf_lo "0.000000"; conf_hi "0.000000"; cov "0.000000"; full_read_support "no";
Chr4	Cufflinks	exon	4336637	4339125	1	+	.	gene_id "AT4G07522"; transcript_id "AT4G07522.1"; exon_number "1"; FPKM "0.0000000000"; frac "0.000000"; conf_lo "0.000000"; conf_hi "0.000000"; cov "0.000000";
Chr4	Cufflinks	transcript	4340664	4341077	1	+	.	gene_id "AT4G07523"; transcript_id "AT4G07523.1"; FPKM "0.0000000000"; frac "0.000000"; conf_lo "0.000000"; conf_hi "0.000000"; cov "0.000000"; full_read_support "no";
Chr4	Cufflinks	exon	4340664	4341077	1	+	.	gene_id "AT4G07523"; transcript_id "AT4G07523.1"; exon_number "1"; FPKM "0.0000000000"; frac "0.000000"; conf_lo "0.000000"; conf_hi "0.000000"; cov "0.000000";
Chr4	Cufflinks	transcript	4341586	4345237	1	-	.	gene_id "AT4G07520"; transcript_id "AT4G07520.1"; FPKM "0.0000000000"; frac "0.000000"; conf_lo "0.000000"; conf_hi "0.000000"; cov "0.000000"; full_read_support "no";
Chr4	Cufflinks	exon	4341586	4341857	1	-	.	gene_id "AT4G07520"; transcript_id "AT4G07520.1"; exon_number "1"; FPKM "0.0000000000"; frac "0.000000"; conf_lo "0.000000"; conf_hi "0.000000"; cov "0.000000";
Chr4	Cufflinks	exon	4341938	4342697	1	-	.	gene_id "AT4G07520"; transcript_id "AT4G07520.1"; exon_number "2"; FPKM "0.0000000000"; frac "0.000000"; conf_lo "0.000000"; conf_hi "0.000000"; cov "0.000000";
Chr4	Cufflinks	exon	4342784	4342942	1	-	.	gene_id "AT4G07520"; transcript_id "AT4G07520.1"; exon_number "3"; FPKM "0.0000000000"; frac "0.000000"; conf_lo "0.000000"; conf_hi "0.000000"; cov "0.000000";
Chr4	Cufflinks	exon	4343097	4343231	1	-	.	gene_id "AT4G07520"; transcript_id "AT4G07520.1"; exon_number "4"; FPKM "0.0000000000"; frac "0.000000"; conf_lo "0.000000"; conf_hi "0.000000"; cov "0.000000";
Chr4	Cufflinks	exon	4343345	4343764	1	-	.	gene_id "AT4G07520"; transcript_id "AT4G07520.1"; exon_number "5"; FPKM "0.0000000000"; frac "0.000000"; conf_lo "0.000000"; conf_hi "0.000000"; cov "0.000000";
Chr4	Cufflinks	exon	4344065	4344154	1	-	.	gene_id "AT4G07520"; transcript_id "AT4G07520.1"; exon_number "6"; FPKM "0.0000000000"; frac "0.000000"; conf_lo "0.000000"; conf_hi "0.000000"; cov "0.000000";
Chr4	Cufflinks	exon	4344390	4344479	1	-	.	gene_id "AT4G07520"; transcript_id "AT4G07520.1"; exon_number "7"; FPKM "0.0000000000"; frac "0.000000"; conf_lo "0.000000"; conf_hi "0.000000"; cov "0.000000";
Chr4	Cufflinks	exon	4344715	4344807	1	-	.	gene_id "AT4G07520"; transcript_id "AT4G07520.1"; exon_number "8"; FPKM "0.0000000000"; frac "0.000000"; conf_lo "0.000000"; conf_hi "0.000000"; cov "0.000000";
Chr4	Cufflinks	exon	4345052	4345237	1	-	.	gene_id "AT4G07520"; transcript_id "AT4G07520.1"; exon_number "9"; FPKM "0.0000000000"; frac "0.000000"; conf_lo "0.000000"; conf_hi "0.000000"; cov "0.000000";
Chr4	Cufflinks	transcript	4356679	4358128	1	+	.	gene_id "AT4G07525"; transcript_id "AT4G07525.1"; FPKM "0.0000000000"; frac "0.000000"; conf_lo "0.000000"; conf_hi "0.000000"; cov "0.000000"; full_read_support "no";
Chr4	Cufflinks	exon	4356679	4358128	1	+	.	gene_id "AT4G07525"; transcript_id "AT4G07525.1"; exon_number "1"; FPKM "0.0000000000"; frac "0.000000"; conf_lo "0.000000"; conf_hi "0.000000"; cov "0.000000";
Chr4	Cufflinks	transcript	4345348	4345975	1	-	.	gene_id "AT4G07524"; transcript_id "AT4G07524.1"; FPKM "0.0000000000"; frac "0.000000"; conf_lo "0.000000"; conf_hi "0.000000"; cov "0.000000"; full_read_support "no";
Chr4	Cufflinks	exon	4345348	4345452	1	-	.	gene_id "AT4G07524"; transcript_id "AT4G07524.1"; exon_number "1"; FPKM "0.0000000000"; frac "0.000000"; conf_lo "0.000000"; conf_hi "0.000000"; cov "0.000000";
Chr4	Cufflinks	exon	4345868	4345975	1	-	.	gene_id "AT4G07524"; transcript_id "AT4G07524.1"; exon_number "2"; FPKM "0.0000000000"; frac "0.000000"; conf_lo "0.000000"; conf_hi "0.000000"; cov "0.000000";
Chr4	Cufflinks	transcript	4358652	4360099	1	-	.	gene_id "AT4G07526"; transcript_id "AT4G07526.1"; FPKM "0.0000000000"; frac "0.000000"; conf_lo "0.000000"; conf_hi "0.000000"; cov "0.000000"; full_read_support "no";
Chr4	Cufflinks	exon	4358652	4358794	1	-	.	gene_id "AT4G07526"; transcript_id "AT4G07526.1"; exon_number "1"; FPKM "0.0000000000"; frac "0.000000"; conf_lo "0.000000"; conf_hi "0.000000"; cov "0.000000";
Chr4	Cufflinks	exon	4358888	4359067	1	-	.	gene_id "AT4G07526"; transcript_id "AT4G07526.1"; exon_number "2"; FPKM "0.0000000000"; frac "0.000000"; conf_lo "0.000000"; conf_hi "0.000000"; cov "0.000000";
Chr4	Cufflinks	exon	4359186	4359279	1	-	.	gene_id "AT4G07526"; transcript_id "AT4G07526.1"; exon_number "3"; FPKM "0.0000000000"; frac "0.000000"; conf_lo "0.000000"; conf_hi "0.000000"; cov "0.000000";
Chr4	Cufflinks	exon	4359370	4359395	1	-	.	gene_id "AT4G07526"; transcript_id "AT4G07526.1"; exon_number "4"; FPKM "0.0000000000"; frac "0.000000"; conf_lo "0.000000"; conf_hi "0.000000"; cov "0.000000";
Chr4	Cufflinks	exon	4359640	4359740	1	-	.	gene_id "AT4G07526"; transcript_id "AT4G07526.1"; exon_number "5"; FPKM "0.0000000000"; frac "0.000000"; conf_lo "0.000000"; conf_hi "0.000000"; cov "0.000000";
Chr4	Cufflinks	exon	4359876	4360099	1	-	.	gene_id "AT4G07526"; transcript_id "AT4G07526.1"; exon_number "6"; FPKM "0.0000000000"; frac "0.000000"; conf_lo "0.000000"; conf_hi "0.000000"; cov "0.000000";
Chr4	Cufflinks	transcript	4358652	4360101	1	-	.	gene_id "AT4G07526"; transcript_id "AT4G07526.2"; FPKM "0.0000000000"; frac "0.000000"; conf_lo "0.000000"; conf_hi "0.000000"; cov "0.000000"; full_read_support "no";
Chr4	Cufflinks	exon	4358652	4358794	1	-	.	gene_id "AT4G07526"; transcript_id "AT4G07526.2"; exon_number "1"; FPKM "0.0000000000"; frac "0.000000"; conf_lo "0.000000"; conf_hi "0.000000"; cov "0.000000";
Chr4	Cufflinks	exon	4358888	4359067	1	-	.	gene_id "AT4G07526"; transcript_id "AT4G07526.2"; exon_number "2"; FPKM "0.0000000000"; frac "0.000000"; conf_lo "0.000000"; conf_hi "0.000000"; cov "0.000000";
Chr4	Cufflinks	exon	4359186	4359290	1	-	.	gene_id "AT4G07526"; transcript_id "AT4G07526.2"; exon_number "3"; FPKM "0.0000000000"; frac "0.000000"; conf_lo "0.000000"; conf_hi "0.000000"; cov "0.000000";
Chr4	Cufflinks	exon	4359370	4359395	1	-	.	gene_id "AT4G07526"; transcript_id "AT4G07526.2"; exon_number "4"; FPKM "0.0000000000"; frac "0.000000"; conf_lo "0.000000"; conf_hi "0.000000"; cov "0.000000";
Chr4	Cufflinks	exon	4359640	4360101	1	-	.	gene_id "AT4G07526"; transcript_id "AT4G07526.2"; exon_number "5"; FPKM "0.0000000000"; frac "0.000000"; conf_lo "0.000000"; conf_hi "0.000000"; cov "0.000000";
Chr4	Cufflinks	transcript	4358652	4360161	1	-	.	gene_id "AT4G07526"; transcript_id "AT4G07526.3"; FPKM "0.0000000000"; frac "0.000000"; conf_lo "0.000000"; conf_hi "0.000000"; cov "0.000000"; full_read_support "no";
Chr4	Cufflinks	exon	4358652	4358794	1	-	.	gene_id "AT4G07526"; transcript_id "AT4G07526.3"; exon_number "1"; FPKM "0.0000000000"; frac "0.000000"; conf_lo "0.000000"; conf_hi "0.000000"; cov "0.000000";
Chr4	Cufflinks	exon	4358888	4359067	1	-	.	gene_id "AT4G07526"; transcript_id "AT4G07526.3"; exon_number "2"; FPKM "0.0000000000"; frac "0.000000"; conf_lo "0.000000"; conf_hi "0.000000"; cov "0.000000";
Chr4	Cufflinks	exon	4359186	4359279	1	-	.	gene_id "AT4G07526"; transcript_id "AT4G07526.3"; exon_number "3"; FPKM "0.0000000000"; frac "0.000000"; conf_lo "0.000000"; conf_hi "0.000000"; cov "0.000000";
Chr4	Cufflinks	exon	4359370	4359395	1	-	.	gene_id "AT4G07526"; transcript_id "AT4G07526.3"; exon_number "4"; FPKM "0.0000000000"; frac "0.000000"; conf_lo "0.000000"; conf_hi "0.000000"; cov "0.000000";
Chr4	Cufflinks	exon	4359640	4360161	1	-	.	gene_id "AT4G07526"; transcript_id "AT4G07526.3"; exon_number "5"; FPKM "0.0000000000"; frac "0.000000"; conf_lo "0.000000"; conf_hi "0.000000"; cov "0.000000";
Chr4	Cufflinks	transcript	4360353	4364382	1	+	.	gene_id "AT4G07528"; transcript_id "AT4G07528.1"; FPKM "0.0000000000"; frac "0.000000"; conf_lo "0.000000"; conf_hi "0.000000"; cov "0.000000"; full_read_support "no";
Chr4	Cufflinks	exon	4360353	4364382	1	+	.	gene_id "AT4G07528"; transcript_id "AT4G07528.1"; exon_number "1"; FPKM "0.0000000000"; frac "0.000000"; conf_lo "0.000000"; conf_hi "0.000000"; cov "0.000000";
Chr4	Cufflinks	transcript	4365350	4368615	1	-	.	gene_id "AT4G07530"; transcript_id "AT4G07530.1"; FPKM "0.0000000000"; frac "0.000000"; conf_lo "0.000000"; conf_hi "0.000000"; cov "0.000000"; full_read_support "no";
Chr4	Cufflinks	exon	4365350	4366102	1	-	.	gene_id "AT4G07530"; transcript_id "AT4G07530.1"; exon_number "1"; FPKM "0.0000000000"; frac "0.000000"; conf_lo "0.000000"; conf_hi "0.000000"; cov "0.000000";
Chr4	Cufflinks	exon	4366177	4366272	1	-	.	gene_id "AT4G07530"; transcript_id "AT4G07530.1"; exon_number "2"; FPKM "0.0000000000"; frac "0.000000"; conf_lo "0.000000"; conf_hi "0.000000"; cov "0.000000";
Chr4	Cufflinks	exon	4366439	4366744	1	-	.	gene_id "AT4G07530"; transcript_id "AT4G07530.1"; exon_number "3"; FPKM "0.0000000000"; frac "0.000000"; conf_lo "0.000000"; conf_hi "0.000000"; cov "0.000000";
Chr4	Cufflinks	exon	4366797	4367113	1	-	.	gene_id "AT4G07530"; transcript_id "AT4G07530.1"; exon_number "4"; FPKM "0.0000000000"; frac "0.000000"; conf_lo "0.000000"; conf_hi "0.000000"; cov "0.000000";
Chr4	Cufflinks	exon	4367389	4367451	1	-	.	gene_id "AT4G07530"; transcript_id "AT4G07530.1"; exon_number "5"; FPKM "0.0000000000"; frac "0.000000"; conf_lo "0.000000"; conf_hi "0.000000"; cov "0.000000";
Chr4	Cufflinks	exon	4367625	4368404	1	-	.	gene_id "AT4G07530"; transcript_id "AT4G07530.1"; exon_number "6"; FPKM "0.0000000000"; frac "0.000000"; conf_lo "0.000000"; conf_hi "0.000000"; cov "0.000000";
Chr4	Cufflinks	exon	4368474	4368615	1	-	.	gene_id "AT4G07530"; transcript_id "AT4G07530.1"; exon_number "7"; FPKM "0.0000000000"; frac "0.000000"; conf_lo "0.000000"; conf_hi "0.000000"; cov "0.000000";
Chr4	Cufflinks	transcript	4370205	4371976	1	-	.	gene_id "AT4G07540"; transcript_id "AT4G07540.1"; FPKM "0.0000000000"; frac "0.000000"; conf_lo "0.000000"; conf_hi "0.000000"; cov "0.000000"; full_read_support "no";
Chr4	Cufflinks	exon	4370205	4371976	1	-	.	gene_id "AT4G07540"; transcript_id "AT4G07540.1"; exon_number "1"; FPKM "0.0000000000"; frac "0.000000"; conf_lo "0.000000"; conf_hi "0.000000"; cov "0.000000";
Chr4	Cufflinks	transcript	4377639	4378351	1	+	.	gene_id "AT4G07550"; transcript_id "AT4G07550.1"; FPKM "0.0000000000"; frac "0.000000"; conf_lo "0.000000"; conf_hi "0.000000"; cov "0.000000"; full_read_support "no";
Chr4	Cufflinks	exon	4377639	4378351	1	+	.	gene_id "AT4G07550"; transcript_id "AT4G07550.1"; exon_number "1"; FPKM "0.0000000000"; frac "0.000000"; conf_lo "0.000000"; conf_hi "0.000000"; cov "0.000000";
Chr4	Cufflinks	transcript	4380465	4381663	1	-	.	gene_id "AT4G07560"; transcript_id "AT4G07560.1"; FPKM "0.0000000000"; frac "0.000000"; conf_lo "0.000000"; conf_hi "0.000000"; cov "0.000000"; full_read_support "no";
Chr4	Cufflinks	exon	4380465	4381663	1	-	.	gene_id "AT4G07560"; transcript_id "AT4G07560.1"; exon_number "1"; FPKM "0.0000000000"; frac "0.000000"; conf_lo "0.000000"; conf_hi "0.000000"; cov "0.000000";
Chr4	Cufflinks	transcript	4386294	4388384	1	+	.	gene_id "AT4G07566"; transcript_id "AT4G07566.1"; FPKM "0.0000000000"; frac "0.000000"; conf_lo "0.000000"; conf_hi "0.000000"; cov "0.000000"; full_read_support "no";
Chr4	Cufflinks	exon	4386294	4388384	1	+	.	gene_id "AT4G07566"; transcript_id "AT4G07566.1"; exon_number "1"; FPKM "0.0000000000"; frac "0.000000"; conf_lo "0.000000"; conf_hi "0.000000"; cov "0.000000";
Chr4	Cufflinks	transcript	4389278	4390725	1	+	.	gene_id "AT4G07570"; transcript_id "AT4G07570.1"; FPKM "0.0000000000"; frac "0.000000"; conf_lo "0.000000"; conf_hi "0.000000"; cov "0.000000"; full_read_support "no";
Chr4	Cufflinks	exon	4389278	4390725	1	+	.	gene_id "AT4G07570"; transcript_id "AT4G07570.1"; exon_number "1"; FPKM "0.0000000000"; frac "0.000000"; conf_lo "0.000000"; conf_hi "0.000000"; cov "0.000000";
Chr4	Cufflinks	transcript	4382464	4385487	1	-	.	gene_id "AT4G07563"; transcript_id "AT4G07563.1"; FPKM "0.0000000000"; frac "0.000000"; conf_lo "0.000000"; conf_hi "0.000000"; cov "0.000000"; full_read_support "no";
Chr4	Cufflinks	exon	4382464	4385487	1	-	.	gene_id "AT4G07563"; transcript_id "AT4G07563.1"; exon_number "1"; FPKM "0.0000000000"; frac "0.000000"; conf_lo "0.000000"; conf_hi "0.000000"; cov "0.000000";
Chr4	Cufflinks	transcript	4394226	4396261	1	+	.	gene_id "AT4G07580"; transcript_id "AT4G07580.1"; FPKM "0.0000000000"; frac "0.000000"; conf_lo "0.000000"; conf_hi "0.000000"; cov "0.000000"; full_read_support "no";
Chr4	Cufflinks	exon	4394226	4396261	1	+	.	gene_id "AT4G07580"; transcript_id "AT4G07580.1"; exon_number "1"; FPKM "0.0000000000"; frac "0.000000"; conf_lo "0.000000"; conf_hi "0.000000"; cov "0.000000";
Chr4	Cufflinks	transcript	4398088	4398727	1	+	.	gene_id "AT4G07583"; transcript_id "AT4G07583.1"; FPKM "0.0000000000"; frac "0.000000"; conf_lo "0.000000"; conf_hi "0.000000"; cov "0.000000"; full_read_support "no";
Chr4	Cufflinks	exon	4398088	4398727	1	+	.	gene_id "AT4G07583"; transcript_id "AT4G07583.1"; exon_number "1"; FPKM "0.0000000000"; frac "0.000000"; conf_lo "0.000000"; conf_hi "0.000000"; cov "0.000000";
Chr4	Cufflinks	transcript	4407229	4407894	1	-	.	gene_id "AT4G07590"; transcript_id "AT4G07590.1"; FPKM "0.0000000000"; frac "0.000000"; conf_lo "0.000000"; conf_hi "0.000000"; cov "0.000000"; full_read_support "no";
Chr4	Cufflinks	exon	4407229	4407894	1	-	.	gene_id "AT4G07590"; transcript_id "AT4G07590.1"; exon_number "1"; FPKM "0.0000000000"; frac "0.000000"; conf_lo "0.000000"; conf_hi "0.000000"; cov "0.000000";
Chr4	Cufflinks	transcript	4404032	4406056	1	-	.	gene_id "AT4G07586"; transcript_id "AT4G07586.1"; FPKM "0.0000000000"; frac "0.000000"; conf_lo "0.000000"; conf_hi "0.000000"; cov "0.000000"; full_read_support "no";
Chr4	Cufflinks	exon	4404032	4406056	1	-	.	gene_id "AT4G07586"; transcript_id "AT4G07586.1"; exon_number "1"; FPKM "0.0000000000"; frac "0.000000"; conf_lo "0.000000"; conf_hi "0.000000"; cov "0.000000";
Chr4	Cufflinks	transcript	4407955	4408606	1	+	.	gene_id "AT4G07595"; transcript_id "AT4G07595.1"; FPKM "0.0000000000"; frac "0.000000"; conf_lo "0.000000"; conf_hi "0.000000"; cov "0.000000"; full_read_support "no";
Chr4	Cufflinks	exon	4407955	4408606	1	+	.	gene_id "AT4G07595"; transcript_id "AT4G07595.1"; exon_number "1"; FPKM "0.0000000000"; frac "0.000000"; conf_lo "0.000000"; conf_hi "0.000000"; cov "0.000000";
Chr4	Cufflinks	transcript	4409776	4414629	1	+	.	gene_id "AT4G07600"; transcript_id "AT4G07600.1"; FPKM "0.0000000000"; frac "0.000000"; conf_lo "0.000000"; conf_hi "0.000000"; cov "0.000000"; full_read_support "no";
Chr4	Cufflinks	exon	4409776	4414629	1	+	.	gene_id "AT4G07600"; transcript_id "AT4G07600.1"; exon_number "1"; FPKM "0.0000000000"; frac "0.000000"; conf_lo "0.000000"; conf_hi "0.000000"; cov "0.000000";
Chr4	Cufflinks	transcript	4418650	4421820	1	+	.	gene_id "AT4G07620"; transcript_id "AT4G07620.1"; FPKM "0.0000000000"; frac "0.000000"; conf_lo "0.000000"; conf_hi "0.000000"; cov "0.000000"; full_read_support "no";
Chr4	Cufflinks	exon	4418650	4421820	1	+	.	gene_id "AT4G07620"; transcript_id "AT4G07620.1"; exon_number "1"; FPKM "0.0000000000"; frac "0.000000"; conf_lo "0.000000"; conf_hi "0.000000"; cov "0.000000";
Chr4	Cufflinks	transcript	4415059	4416131	1	+	.	gene_id "AT4G07605"; transcript_id "AT4G07605.1"; FPKM "0.0000000000"; frac "0.000000"; conf_lo "0.000000"; conf_hi "0.000000"; cov "0.000000"; full_read_support "no";
Chr4	Cufflinks	exon	4415059	4416131	1	+	.	gene_id "AT4G07605"; transcript_id "AT4G07605.1"; exon_number "1"; FPKM "0.0000000000"; frac "0.000000"; conf_lo "0.000000"; conf_hi "0.000000"; cov "0.000000";
Chr4	Cufflinks	transcript	4426899	4429920	1	+	.	gene_id "AT4G07640"; transcript_id "AT4G07640.1"; FPKM "0.0000000000"; frac "0.000000"; conf_lo "0.000000"; conf_hi "0.000000"; cov "0.000000"; full_read_support "no";
Chr4	Cufflinks	exon	4426899	4429920	1	+	.	gene_id "AT4G07640"; transcript_id "AT4G07640.1"; exon_number "1"; FPKM "0.0000000000"; frac "0.000000"; conf_lo "0.000000"; conf_hi "0.000000"; cov "0.000000";
Chr4	Cufflinks	transcript	4422655	4425460	1	+	.	gene_id "AT4G07630"; transcript_id "AT4G07630.1"; FPKM "0.0000000000"; frac "0.000000"; conf_lo "0.000000"; conf_hi "0.000000"; cov "0.000000"; full_read_support "no";
Chr4	Cufflinks	exon	4422655	4425460	1	+	.	gene_id "AT4G07630"; transcript_id "AT4G07630.1"; exon_number "1"; FPKM "0.0000000000"; frac "0.000000"; conf_lo "0.000000"; conf_hi "0.000000"; cov "0.000000";
Chr4	Cufflinks	transcript	4434719	4436197	1	+	.	gene_id "AT4G07650"; transcript_id "AT4G07650.1"; FPKM "0.0000000000"; frac "0.000000"; conf_lo "0.000000"; conf_hi "0.000000"; cov "0.000000"; full_read_support "no";
Chr4	Cufflinks	exon	4434719	4436197	1	+	.	gene_id "AT4G07650"; transcript_id "AT4G07650.1"; exon_number "1"; FPKM "0.0000000000"; frac "0.000000"; conf_lo "0.000000"; conf_hi "0.000000"; cov "0.000000";
Chr4	Cufflinks	transcript	4436761	4441587	1	-	.	gene_id "AT4G07660"; transcript_id "AT4G07660.1"; FPKM "0.0000000000"; frac "0.000000"; conf_lo "0.000000"; conf_hi "0.000000"; cov "0.000000"; full_read_support "no";
Chr4	Cufflinks	exon	4436761	4441587	1	-	.	gene_id "AT4G07660"; transcript_id "AT4G07660.1"; exon_number "1"; FPKM "0.0000000000"; frac "0.000000"; conf_lo "0.000000"; conf_hi "0.000000"; cov "0.000000";
Chr4	Cufflinks	transcript	4452122	4456483	1	+	.	gene_id "AT4G07664"; transcript_id "AT4G07664.1"; FPKM "0.0000000000"; frac "0.000000"; conf_lo "0.000000"; conf_hi "0.000000"; cov "0.000000"; full_read_support "no";
Chr4	Cufflinks	exon	4452122	4456483	1	+	.	gene_id "AT4G07664"; transcript_id "AT4G07664.1"; exon_number "1"; FPKM "0.0000000000"; frac "0.000000"; conf_lo "0.000000"; conf_hi "0.000000"; cov "0.000000";
Chr4	Cufflinks	transcript	4446861	4448549	1	+	.	gene_id "AT4G07662"; transcript_id "AT4G07662.1"; FPKM "0.0000000000"; frac "0.000000"; conf_lo "0.000000"; conf_hi "0.000000"; cov "0.000000"; full_read_support "no";
Chr4	Cufflinks	exon	4446861	4448549	1	+	.	gene_id "AT4G07662"; transcript_id "AT4G07662.1"; exon_number "1"; FPKM "0.0000000000"; frac "0.000000"; conf_lo "0.000000"; conf_hi "0.000000"; cov "0.000000";
Chr4	Cufflinks	transcript	4456702	4458842	1	-	.	gene_id "AT4G07666"; transcript_id "AT4G07666.1"; FPKM "0.0000000000"; frac "0.000000"; conf_lo "0.000000"; conf_hi "0.000000"; cov "0.000000"; full_read_support "no";
Chr4	Cufflinks	exon	4456702	4456791	1	-	.	gene_id "AT4G07666"; transcript_id "AT4G07666.1"; exon_number "1"; FPKM "0.0000000000"; frac "0.000000"; conf_lo "0.000000"; conf_hi "0.000000"; cov "0.000000";
Chr4	Cufflinks	exon	4456935	4457362	1	-	.	gene_id "AT4G07666"; transcript_id "AT4G07666.1"; exon_number "2"; FPKM "0.0000000000"; frac "0.000000"; conf_lo "0.000000"; conf_hi "0.000000"; cov "0.000000";
Chr4	Cufflinks	exon	4457453	4457609	1	-	.	gene_id "AT4G07666"; transcript_id "AT4G07666.1"; exon_number "3"; FPKM "0.0000000000"; frac "0.000000"; conf_lo "0.000000"; conf_hi "0.000000"; cov "0.000000";
Chr4	Cufflinks	exon	4458063	4458173	1	-	.	gene_id "AT4G07666"; transcript_id "AT4G07666.1"; exon_number "4"; FPKM "0.0000000000"; frac "0.000000"; conf_lo "0.000000"; conf_hi "0.000000"; cov "0.000000";
Chr4	Cufflinks	exon	4458600	4458842	1	-	.	gene_id "AT4G07666"; transcript_id "AT4G07666.1"; exon_number "5"; FPKM "0.0000000000"; frac "0.000000"; conf_lo "0.000000"; conf_hi "0.000000"; cov "0.000000";
Chr4	Cufflinks	transcript	4466013	4467147	1	-	.	gene_id "AT4G07675"; transcript_id "AT4G07675.1"; FPKM "0.0000000000"; frac "0.000000"; conf_lo "0.000000"; conf_hi "0.000000"; cov "0.000000"; full_read_support "no";
Chr4	Cufflinks	exon	4466013	4466293	1	-	.	gene_id "AT4G07675"; transcript_id "AT4G07675.1"; exon_number "1"; FPKM "0.0000000000"; frac "0.000000"; conf_lo "0.000000"; conf_hi "0.000000"; cov "0.000000";
Chr4	Cufflinks	exon	4466367	4466498	1	-	.	gene_id "AT4G07675"; transcript_id "AT4G07675.1"; exon_number "2"; FPKM "0.0000000000"; frac "0.000000"; conf_lo "0.000000"; conf_hi "0.000000"; cov "0.000000";
Chr4	Cufflinks	exon	4466604	4466687	1	-	.	gene_id "AT4G07675"; transcript_id "AT4G07675.1"; exon_number "3"; FPKM "0.0000000000"; frac "0.000000"; conf_lo "0.000000"; conf_hi "0.000000"; cov "0.000000";
Chr4	Cufflinks	exon	4467141	4467147	1	-	.	gene_id "AT4G07675"; transcript_id "AT4G07675.1"; exon_number "4"; FPKM "0.0000000000"; frac "0.000000"; conf_lo "0.000000"; conf_hi "0.000000"; cov "0.000000";
Chr4	Cufflinks	transcript	4467982	4471439	1	+	.	gene_id "AT4G07680"; transcript_id "AT4G07680.1"; FPKM "0.0000000000"; frac "0.000000"; conf_lo "0.000000"; conf_hi "0.000000"; cov "0.000000"; full_read_support "no";
Chr4	Cufflinks	exon	4467982	4471439	1	+	.	gene_id "AT4G07680"; transcript_id "AT4G07680.1"; exon_number "1"; FPKM "0.0000000000"; frac "0.000000"; conf_lo "0.000000"; conf_hi "0.000000"; cov "0.000000";
Chr4	Cufflinks	transcript	4475335	4475873	1	-	.	gene_id "AT4G07688"; transcript_id "AT4G07688.1"; FPKM "0.0000000000"; frac "0.000000"; conf_lo "0.000000"; conf_hi "0.000000"; cov "0.000000"; full_read_support "no";
Chr4	Cufflinks	exon	4475335	4475873	1	-	.	gene_id "AT4G07688"; transcript_id "AT4G07688.1"; exon_number "1"; FPKM "0.0000000000"; frac "0.000000"; conf_lo "0.000000"; conf_hi "0.000000"; cov "0.000000";
Chr4	Cufflinks	transcript	4474326	4474819	1	+	.	gene_id "AT4G07686"; transcript_id "AT4G07686.1"; FPKM "0.0000000000"; frac "0.000000"; conf_lo "0.000000"; conf_hi "0.000000"; cov "0.000000"; full_read_support "no";
Chr4	Cufflinks	exon	4474326	4474819	1	+	.	gene_id "AT4G07686"; transcript_id "AT4G07686.1"; exon_number "1"; FPKM "0.0000000000"; frac "0.000000"; conf_lo "0.000000"; conf_hi "0.000000"; cov "0.000000";
Chr4	Cufflinks	transcript	4471938	4472525	1	-	.	gene_id "AT4G07685"; transcript_id "AT4G07685.1"; FPKM "0.0000000000"; frac "0.000000"; conf_lo "0.000000"; conf_hi "0.000000"; cov "0.000000"; full_read_support "no";
Chr4	Cufflinks	exon	4471938	4472525	1	-	.	gene_id "AT4G07685"; transcript_id "AT4G07685.1"; exon_number "1"; FPKM "0.0000000000"; frac "0.000000"; conf_lo "0.000000"; conf_hi "0.000000"; cov "0.000000";
Chr4	Cufflinks	transcript	4476517	4477534	1	+	.	gene_id "AT4G07690"; transcript_id "AT4G07690.1"; FPKM "0.0000000000"; frac "0.000000"; conf_lo "0.000000"; conf_hi "0.000000"; cov "0.000000"; full_read_support "no";
Chr4	Cufflinks	exon	4476517	4476651	1	+	.	gene_id "AT4G07690"; transcript_id "AT4G07690.1"; exon_number "1"; FPKM "0.0000000000"; frac "0.000000"; conf_lo "0.000000"; conf_hi "0.000000"; cov "0.000000";
Chr4	Cufflinks	exon	4476744	4477008	1	+	.	gene_id "AT4G07690"; transcript_id "AT4G07690.1"; exon_number "2"; FPKM "0.0000000000"; frac "0.000000"; conf_lo "0.000000"; conf_hi "0.000000"; cov "0.000000";
Chr4	Cufflinks	exon	4477089	4477191	1	+	.	gene_id "AT4G07690"; transcript_id "AT4G07690.1"; exon_number "3"; FPKM "0.0000000000"; frac "0.000000"; conf_lo "0.000000"; conf_hi "0.000000"; cov "0.000000";
Chr4	Cufflinks	exon	4477291	4477534	1	+	.	gene_id "AT4G07690"; transcript_id "AT4G07690.1"; exon_number "4"; FPKM "0.0000000000"; frac "0.000000"; conf_lo "0.000000"; conf_hi "0.000000"; cov "0.000000";
Chr4	Cufflinks	transcript	4484951	4485066	1	+	.	gene_id "AT4G07699"; transcript_id "AT4G07699.1"; FPKM "0.0000000000"; frac "0.000000"; conf_lo "0.000000"; conf_hi "0.000000"; cov "0.000000"; full_read_support "no";
Chr4	Cufflinks	exon	4484951	4485066	1	+	.	gene_id "AT4G07699"; transcript_id "AT4G07699.1"; exon_number "1"; FPKM "0.0000000000"; frac "0.000000"; conf_lo "0.000000"; conf_hi "0.000000"; cov "0.000000";
Chr4	Cufflinks	transcript	4482672	4483947	1	-	.	gene_id "AT4G07696"; transcript_id "AT4G07696.1"; FPKM "0.0000000000"; frac "0.000000"; conf_lo "0.000000"; conf_hi "0.000000"; cov "0.000000"; full_read_support "no";
Chr4	Cufflinks	exon	4482672	4483947	1	-	.	gene_id "AT4G07696"; transcript_id "AT4G07696.1"; exon_number "1"; FPKM "0.0000000000"; frac "0.000000"; conf_lo "0.000000"; conf_hi "0.000000"; cov "0.000000";
Chr4	Cufflinks	transcript	4478106	4479838	1	-	.	gene_id "AT4G07693"; transcript_id "AT4G07693.1"; FPKM "0.0000000000"; frac "0.000000"; conf_lo "0.000000"; conf_hi "0.000000"; cov "0.000000"; full_read_support "no";
Chr4	Cufflinks	exon	4478106	4479838	1	-	.	gene_id "AT4G07693"; transcript_id "AT4G07693.1"; exon_number "1"; FPKM "0.0000000000"; frac "0.000000"; conf_lo "0.000000"; conf_hi "0.000000"; cov "0.000000";
Chr4	Cufflinks	transcript	4485092	4487763	1	+	.	gene_id "AT4G07700"; transcript_id "AT4G07700.1"; FPKM "0.0000000000"; frac "0.000000"; conf_lo "0.000000"; conf_hi "0.000000"; cov "0.000000"; full_read_support "no";
Chr4	Cufflinks	exon	4485092	4487763	1	+	.	gene_id "AT4G07700"; transcript_id "AT4G07700.1"; exon_number "1"; FPKM "0.0000000000"; frac "0.000000"; conf_lo "0.000000"; conf_hi "0.000000"; cov "0.000000";
Chr4	Cufflinks	transcript	4498043	4499935	1	+	.	gene_id "AT4G07713"; transcript_id "AT4G07713.1"; FPKM "0.0000000000"; frac "0.000000"; conf_lo "0.000000"; conf_hi "0.000000"; cov "0.000000"; full_read_support "no";
Chr4	Cufflinks	exon	4498043	4499935	1	+	.	gene_id "AT4G07713"; transcript_id "AT4G07713.1"; exon_number "1"; FPKM "0.0000000000"; frac "0.000000"; conf_lo "0.000000"; conf_hi "0.000000"; cov "0.000000";
Chr4	Cufflinks	transcript	4489426	4492749	1	+	.	gene_id "AT4G07703"; transcript_id "AT4G07703.1"; FPKM "0.0000000000"; frac "0.000000"; conf_lo "0.000000"; conf_hi "0.000000"; cov "0.000000"; full_read_support "no";
Chr4	Cufflinks	exon	4489426	4492749	1	+	.	gene_id "AT4G07703"; transcript_id "AT4G07703.1"; exon_number "1"; FPKM "0.0000000000"; frac "0.000000"; conf_lo "0.000000"; conf_hi "0.000000"; cov "0.000000";
Chr4	Cufflinks	transcript	4309156	4310671	1	+	.	gene_id "CUFF.91"; transcript_id "AT4G07507.1"; FPKM "0.0000000000"; frac "0.000000"; conf_lo "0.000000"; conf_hi "0.076799"; cov "0.000000"; full_read_support "yes";
Chr4	Cufflinks	exon	4309156	4310671	1	+	.	gene_id "CUFF.91"; transcript_id "AT4G07507.1"; exon_number "1"; FPKM "0.0000000000"; frac "0.000000"; conf_lo "0.000000"; conf_hi "0.076799"; cov "0.000000";
Chr4	Cufflinks	transcript	4309156	4311845	424	+	.	gene_id "CUFF.91"; transcript_id "CUFF.91.2"; FPKM "0.6948024059"; frac "0.113117"; conf_lo "0.339812"; conf_hi "1.049793"; cov "4.106252"; full_read_support "yes";
Chr4	Cufflinks	exon	4309156	4310507	424	+	.	gene_id "CUFF.91"; transcript_id "CUFF.91.2"; exon_number "1"; FPKM "0.6948024059"; frac "0.113117"; conf_lo "0.339812"; conf_hi "1.049793"; cov "4.106252";
Chr4	Cufflinks	exon	4310615	4311170	424	+	.	gene_id "CUFF.91"; transcript_id "CUFF.91.2"; exon_number "2"; FPKM "0.6948024059"; frac "0.113117"; conf_lo "0.339812"; conf_hi "1.049793"; cov "4.106252";
Chr4	Cufflinks	exon	4311263	4311397	424	+	.	gene_id "CUFF.91"; transcript_id "CUFF.91.2"; exon_number "3"; FPKM "0.6948024059"; frac "0.113117"; conf_lo "0.339812"; conf_hi "1.049793"; cov "4.106252";
Chr4	Cufflinks	exon	4311646	4311845	424	+	.	gene_id "CUFF.91"; transcript_id "CUFF.91.2"; exon_number "4"; FPKM "0.6948024059"; frac "0.113117"; conf_lo "0.339812"; conf_hi "1.049793"; cov "4.106252";
Chr4	Cufflinks	transcript	4309156	4311845	1000	+	.	gene_id "CUFF.91"; transcript_id "CUFF.91.3"; FPKM "1.6384254644"; frac "0.257104"; conf_lo "1.124505"; conf_hi "2.152345"; cov "9.683023"; full_read_support "yes";
Chr4	Cufflinks	exon	4309156	4310507	1000	+	.	gene_id "CUFF.91"; transcript_id "CUFF.91.3"; exon_number "1"; FPKM "1.6384254644"; frac "0.257104"; conf_lo "1.124505"; conf_hi "2.152345"; cov "9.683023";
Chr4	Cufflinks	exon	4310611	4310775	1000	+	.	gene_id "CUFF.91"; transcript_id "CUFF.91.3"; exon_number "2"; FPKM "1.6384254644"; frac "0.257104"; conf_lo "1.124505"; conf_hi "2.152345"; cov "9.683023";
Chr4	Cufflinks	exon	4310946	4311397	1000	+	.	gene_id "CUFF.91"; transcript_id "CUFF.91.3"; exon_number "3"; FPKM "1.6384254644"; frac "0.257104"; conf_lo "1.124505"; conf_hi "2.152345"; cov "9.683023";
Chr4	Cufflinks	exon	4311646	4311845	1000	+	.	gene_id "CUFF.91"; transcript_id "CUFF.91.3"; exon_number "4"; FPKM "1.6384254644"; frac "0.257104"; conf_lo "1.124505"; conf_hi "2.152345"; cov "9.683023";
Chr4	Cufflinks	transcript	4309156	4311845	682	+	.	gene_id "CUFF.91"; transcript_id "CUFF.91.4"; FPKM "1.1174152138"; frac "0.177390"; conf_lo "0.704713"; conf_hi "1.530117"; cov "6.603875"; full_read_support "yes";
Chr4	Cufflinks	exon	4309156	4310775	682	+	.	gene_id "CUFF.91"; transcript_id "CUFF.91.4"; exon_number "1"; FPKM "1.1174152138"; frac "0.177390"; conf_lo "0.704713"; conf_hi "1.530117"; cov "6.603875";
Chr4	Cufflinks	exon	4310946	4311170	682	+	.	gene_id "CUFF.91"; transcript_id "CUFF.91.4"; exon_number "2"; FPKM "1.1174152138"; frac "0.177390"; conf_lo "0.704713"; conf_hi "1.530117"; cov "6.603875";
Chr4	Cufflinks	exon	4311251	4311397	682	+	.	gene_id "CUFF.91"; transcript_id "CUFF.91.4"; exon_number "3"; FPKM "1.1174152138"; frac "0.177390"; conf_lo "0.704713"; conf_hi "1.530117"; cov "6.603875";
Chr4	Cufflinks	exon	4311646	4311845	682	+	.	gene_id "CUFF.91"; transcript_id "CUFF.91.4"; exon_number "4"; FPKM "1.1174152138"; frac "0.177390"; conf_lo "0.704713"; conf_hi "1.530117"; cov "6.603875";
Chr4	Cufflinks	transcript	4309156	4311845	613	+	.	gene_id "CUFF.91"; transcript_id "CUFF.91.5"; FPKM "1.0058053337"; frac "0.151116"; conf_lo "0.586581"; conf_hi "1.425030"; cov "5.944266"; full_read_support "yes";
Chr4	Cufflinks	exon	4309156	4310507	613	+	.	gene_id "CUFF.91"; transcript_id "CUFF.91.5"; exon_number "1"; FPKM "1.0058053337"; frac "0.151116"; conf_lo "0.586581"; conf_hi "1.425030"; cov "5.944266";
Chr4	Cufflinks	exon	4310615	4310775	613	+	.	gene_id "CUFF.91"; transcript_id "CUFF.91.5"; exon_number "2"; FPKM "1.0058053337"; frac "0.151116"; conf_lo "0.586581"; conf_hi "1.425030"; cov "5.944266";
Chr4	Cufflinks	exon	4310946	4311170	613	+	.	gene_id "CUFF.91"; transcript_id "CUFF.91.5"; exon_number "3"; FPKM "1.0058053337"; frac "0.151116"; conf_lo "0.586581"; conf_hi "1.425030"; cov "5.944266";
Chr4	Cufflinks	exon	4311251	4311397	613	+	.	gene_id "CUFF.91"; transcript_id "CUFF.91.5"; exon_number "4"; FPKM "1.0058053337"; frac "0.151116"; conf_lo "0.586581"; conf_hi "1.425030"; cov "5.944266";
Chr4	Cufflinks	exon	4311646	4311845	613	+	.	gene_id "CUFF.91"; transcript_id "CUFF.91.5"; exon_number "5"; FPKM "1.0058053337"; frac "0.151116"; conf_lo "0.586581"; conf_hi "1.425030"; cov "5.944266";
Chr4	Cufflinks	transcript	4309156	4311845	957	+	.	gene_id "CUFF.91"; transcript_id "CUFF.91.6"; FPKM "1.5692876805"; frac "0.301273"; conf_lo "1.118814"; conf_hi "2.019762"; cov "9.274422"; full_read_support "yes";
Chr4	Cufflinks	exon	4309156	4311170	957	+	.	gene_id "CUFF.91"; transcript_id "CUFF.91.6"; exon_number "1"; FPKM "1.5692876805"; frac "0.301273"; conf_lo "1.118814"; conf_hi "2.019762"; cov "9.274422";
Chr4	Cufflinks	exon	4311251	4311845	957	+	.	gene_id "CUFF.91"; transcript_id "CUFF.91.6"; exon_number "2"; FPKM "1.5692876805"; frac "0.301273"; conf_lo "1.118814"; conf_hi "2.019762"; cov "9.274422";
Chr4	Cufflinks	transcript	4494938	4496399	1	-	.	gene_id "AT4G07706"; transcript_id "AT4G07706.1"; FPKM "0.0000000000"; frac "0.000000"; conf_lo "0.000000"; conf_hi "0.000000"; cov "0.000000"; full_read_support "no";
Chr4	Cufflinks	exon	4494938	4496399	1	-	.	gene_id "AT4G07706"; transcript_id "AT4G07706.1"; exon_number "1"; FPKM "0.0000000000"; frac "0.000000"; conf_lo "0.000000"; conf_hi "0.000000"; cov "0.000000";
Chr4	Cufflinks	transcript	4460313	4462897	1	-	.	gene_id "AT4G07668"; transcript_id "AT4G07668.1"; FPKM "0.0000000000"; frac "0.000000"; conf_lo "0.000000"; conf_hi "0.000000"; cov "0.000000"; full_read_support "no";
Chr4	Cufflinks	exon	4460313	4462897	1	-	.	gene_id "AT4G07668"; transcript_id "AT4G07668.1"; exon_number "1"; FPKM "0.0000000000"; frac "0.000000"; conf_lo "0.000000"; conf_hi "0.000000"; cov "0.000000";
Chr4	Cufflinks	transcript	4462911	4464256	1000	+	.	gene_id "CUFF.92"; transcript_id "AT4G07670.1"; FPKM "0.1565744915"; frac "1.000000"; conf_lo "0.000000"; conf_hi "0.428960"; cov "0.926095"; full_read_support "no";
Chr4	Cufflinks	exon	4462911	4463394	1000	+	.	gene_id "CUFF.92"; transcript_id "AT4G07670.1"; exon_number "1"; FPKM "0.1565744915"; frac "1.000000"; conf_lo "0.000000"; conf_hi "0.428960"; cov "0.926095";
Chr4	Cufflinks	exon	4463759	4463810	1000	+	.	gene_id "CUFF.92"; transcript_id "AT4G07670.1"; exon_number "2"; FPKM "0.1565744915"; frac "1.000000"; conf_lo "0.000000"; conf_hi "0.428960"; cov "0.926095";
Chr4	Cufflinks	exon	4463890	4463995	1000	+	.	gene_id "CUFF.92"; transcript_id "AT4G07670.1"; exon_number "3"; FPKM "0.1565744915"; frac "1.000000"; conf_lo "0.000000"; conf_hi "0.428960"; cov "0.926095";
Chr4	Cufflinks	exon	4464056	4464256	1000	+	.	gene_id "CUFF.92"; transcript_id "AT4G07670.1"; exon_number "4"; FPKM "0.1565744915"; frac "1.000000"; conf_lo "0.000000"; conf_hi "0.428960"; cov "0.926095";
Chr4	Cufflinks	transcript	4462911	4464347	1	+	.	gene_id "CUFF.92"; transcript_id "AT4G07670.2"; FPKM "0.0000000000"; frac "0.000000"; conf_lo "0.000000"; conf_hi "0.141900"; cov "0.000000"; full_read_support "no";
Chr4	Cufflinks	exon	4462911	4463394	1	+	.	gene_id "CUFF.92"; transcript_id "AT4G07670.2"; exon_number "1"; FPKM "0.0000000000"; frac "0.000000"; conf_lo "0.000000"; conf_hi "0.141900"; cov "0.000000";
Chr4	Cufflinks	exon	4463759	4463810	1	+	.	gene_id "CUFF.92"; transcript_id "AT4G07670.2"; exon_number "2"; FPKM "0.0000000000"; frac "0.000000"; conf_lo "0.000000"; conf_hi "0.141900"; cov "0.000000";
Chr4	Cufflinks	exon	4463890	4463971	1	+	.	gene_id "CUFF.92"; transcript_id "AT4G07670.2"; exon_number "3"; FPKM "0.0000000000"; frac "0.000000"; conf_lo "0.000000"; conf_hi "0.141900"; cov "0.000000";
Chr4	Cufflinks	exon	4464056	4464347	1	+	.	gene_id "CUFF.92"; transcript_id "AT4G07670.2"; exon_number "4"; FPKM "0.0000000000"; frac "0.000000"; conf_lo "0.000000"; conf_hi "0.141900"; cov "0.000000";
Chr4	Cufflinks	transcript	4508058	4513286	1	-	.	gene_id "AT4G07725"; transcript_id "AT4G07725.1"; FPKM "0.0000000000"; frac "0.000000"; conf_lo "0.000000"; conf_hi "0.000000"; cov "0.000000"; full_read_support "no";
Chr4	Cufflinks	exon	4508058	4513286	1	-	.	gene_id "AT4G07725"; transcript_id "AT4G07725.1"; exon_number "1"; FPKM "0.0000000000"; frac "0.000000"; conf_lo "0.000000"; conf_hi "0.000000"; cov "0.000000";
Chr4	Cufflinks	transcript	4503023	4507072	1	+	.	gene_id "AT4G07720"; transcript_id "AT4G07720.1"; FPKM "0.0000000000"; frac "0.000000"; conf_lo "0.000000"; conf_hi "0.000000"; cov "0.000000"; full_read_support "no";
Chr4	Cufflinks	exon	4503023	4507072	1	+	.	gene_id "AT4G07720"; transcript_id "AT4G07720.1"; exon_number "1"; FPKM "0.0000000000"; frac "0.000000"; conf_lo "0.000000"; conf_hi "0.000000"; cov "0.000000";
Chr4	Cufflinks	transcript	4519268	4524469	1	-	.	gene_id "AT4G07733"; transcript_id "AT4G07733.1"; FPKM "0.0000000000"; frac "0.000000"; conf_lo "0.000000"; conf_hi "0.000000"; cov "0.000000"; full_read_support "no";
Chr4	Cufflinks	exon	4519268	4524469	1	-	.	gene_id "AT4G07733"; transcript_id "AT4G07733.1"; exon_number "1"; FPKM "0.0000000000"; frac "0.000000"; conf_lo "0.000000"; conf_hi "0.000000"; cov "0.000000";
Chr4	Cufflinks	transcript	4526940	4528888	1	+	.	gene_id "AT4G07736"; transcript_id "AT4G07736.1"; FPKM "0.0000000000"; frac "0.000000"; conf_lo "0.000000"; conf_hi "0.000000"; cov "0.000000"; full_read_support "no";
Chr4	Cufflinks	exon	4526940	4528888	1	+	.	gene_id "AT4G07736"; transcript_id "AT4G07736.1"; exon_number "1"; FPKM "0.0000000000"; frac "0.000000"; conf_lo "0.000000"; conf_hi "0.000000"; cov "0.000000";
Chr4	Cufflinks	transcript	4515508	4517193	1	+	.	gene_id "AT4G07730"; transcript_id "AT4G07730.1"; FPKM "0.0000000000"; frac "0.000000"; conf_lo "0.000000"; conf_hi "0.000000"; cov "0.000000"; full_read_support "no";
Chr4	Cufflinks	exon	4515508	4517193	1	+	.	gene_id "AT4G07730"; transcript_id "AT4G07730.1"; exon_number "1"; FPKM "0.0000000000"; frac "0.000000"; conf_lo "0.000000"; conf_hi "0.000000"; cov "0.000000";
Chr4	Cufflinks	transcript	4532890	4535493	1	+	.	gene_id "AT4G07738"; transcript_id "AT4G07738.1"; FPKM "0.0000000000"; frac "0.000000"; conf_lo "0.000000"; conf_hi "0.000000"; cov "0.000000"; full_read_support "no";
Chr4	Cufflinks	exon	4532890	4535493	1	+	.	gene_id "AT4G07738"; transcript_id "AT4G07738.1"; exon_number "1"; FPKM "0.0000000000"; frac "0.000000"; conf_lo "0.000000"; conf_hi "0.000000"; cov "0.000000";
Chr4	Cufflinks	transcript	4541189	4542994	1	-	.	gene_id "AT4G07742"; transcript_id "AT4G07742.1"; FPKM "0.0000000000"; frac "0.000000"; conf_lo "0.000000"; conf_hi "0.000000"; cov "0.000000"; full_read_support "no";
Chr4	Cufflinks	exon	4541189	4542994	1	-	.	gene_id "AT4G07742"; transcript_id "AT4G07742.1"; exon_number "1"; FPKM "0.0000000000"; frac "0.000000"; conf_lo "0.000000"; conf_hi "0.000000"; cov "0.000000";
Chr4	Cufflinks	transcript	4539638	4540682	1	+	.	gene_id "AT4G07740"; transcript_id "AT4G07740.1"; FPKM "0.0000000000"; frac "0.000000"; conf_lo "0.000000"; conf_hi "0.000000"; cov "0.000000"; full_read_support "no";
Chr4	Cufflinks	exon	4539638	4539796	1	+	.	gene_id "AT4G07740"; transcript_id "AT4G07740.1"; exon_number "1"; FPKM "0.0000000000"; frac "0.000000"; conf_lo "0.000000"; conf_hi "0.000000"; cov "0.000000";
Chr4	Cufflinks	exon	4539869	4539964	1	+	.	gene_id "AT4G07740"; transcript_id "AT4G07740.1"; exon_number "2"; FPKM "0.0000000000"; frac "0.000000"; conf_lo "0.000000"; conf_hi "0.000000"; cov "0.000000";
Chr4	Cufflinks	exon	4540046	4540208	1	+	.	gene_id "AT4G07740"; transcript_id "AT4G07740.1"; exon_number "3"; FPKM "0.0000000000"; frac "0.000000"; conf_lo "0.000000"; conf_hi "0.000000"; cov "0.000000";
Chr4	Cufflinks	exon	4540504	4540682	1	+	.	gene_id "AT4G07740"; transcript_id "AT4G07740.1"; exon_number "4"; FPKM "0.0000000000"; frac "0.000000"; conf_lo "0.000000"; conf_hi "0.000000"; cov "0.000000";
Chr4	Cufflinks	transcript	4545730	4546360	1	-	.	gene_id "AT4G07744"; transcript_id "AT4G07744.1"; FPKM "0.0000000000"; frac "0.000000"; conf_lo "0.000000"; conf_hi "0.000000"; cov "0.000000"; full_read_support "no";
Chr4	Cufflinks	exon	4545730	4546360	1	-	.	gene_id "AT4G07744"; transcript_id "AT4G07744.1"; exon_number "1"; FPKM "0.0000000000"; frac "0.000000"; conf_lo "0.000000"; conf_hi "0.000000"; cov "0.000000";
Chr4	Cufflinks	transcript	4560551	4565947	1	-	.	gene_id "AT4G07755"; transcript_id "AT4G07755.1"; FPKM "0.0000000000"; frac "0.000000"; conf_lo "0.000000"; conf_hi "0.000000"; cov "0.000000"; full_read_support "no";
Chr4	Cufflinks	exon	4560551	4565947	1	-	.	gene_id "AT4G07755"; transcript_id "AT4G07755.1"; exon_number "1"; FPKM "0.0000000000"; frac "0.000000"; conf_lo "0.000000"; conf_hi "0.000000"; cov "0.000000";
Chr4	Cufflinks	transcript	4547598	4547828	1	-	.	gene_id "AT4G07747"; transcript_id "AT4G07747.1"; FPKM "0.0000000000"; frac "0.000000"; conf_lo "0.000000"; conf_hi "0.000000"; cov "0.000000"; full_read_support "no";
Chr4	Cufflinks	exon	4547598	4547828	1	-	.	gene_id "AT4G07747"; transcript_id "AT4G07747.1"; exon_number "1"; FPKM "0.0000000000"; frac "0.000000"; conf_lo "0.000000"; conf_hi "0.000000"; cov "0.000000";
Chr4	Cufflinks	transcript	4552267	4554269	1	+	.	gene_id "AT4G07750"; transcript_id "AT4G07750.1"; FPKM "0.0000000000"; frac "0.000000"; conf_lo "0.000000"; conf_hi "0.000000"; cov "0.000000"; full_read_support "no";
Chr4	Cufflinks	exon	4552267	4554269	1	+	.	gene_id "AT4G07750"; transcript_id "AT4G07750.1"; exon_number "1"; FPKM "0.0000000000"; frac "0.000000"; conf_lo "0.000000"; conf_hi "0.000000"; cov "0.000000";
Chr4	Cufflinks	transcript	4567163	4571912	1	+	.	gene_id "AT4G07760"; transcript_id "AT4G07760.1"; FPKM "0.0000000000"; frac "0.000000"; conf_lo "0.000000"; conf_hi "0.000000"; cov "0.000000"; full_read_support "no";
Chr4	Cufflinks	exon	4567163	4571912	1	+	.	gene_id "AT4G07760"; transcript_id "AT4G07760.1"; exon_number "1"; FPKM "0.0000000000"; frac "0.000000"; conf_lo "0.000000"; conf_hi "0.000000"; cov "0.000000";
Chr4	Cufflinks	transcript	4592806	4594743	1	+	.	gene_id "AT4G07770"; transcript_id "AT4G07770.1"; FPKM "0.0000000000"; frac "0.000000"; conf_lo "0.000000"; conf_hi "0.000000"; cov "0.000000"; full_read_support "no";
Chr4	Cufflinks	exon	4592806	4594743	1	+	.	gene_id "AT4G07770"; transcript_id "AT4G07770.1"; exon_number "1"; FPKM "0.0000000000"; frac "0.000000"; conf_lo "0.000000"; conf_hi "0.000000"; cov "0.000000";
Chr4	Cufflinks	transcript	4599522	4601757	1	+	.	gene_id "AT4G07780"; transcript_id "AT4G07780.1"; FPKM "0.0000000000"; frac "0.000000"; conf_lo "0.000000"; conf_hi "0.000000"; cov "0.000000"; full_read_support "no";
Chr4	Cufflinks	exon	4599522	4601757	1	+	.	gene_id "AT4G07780"; transcript_id "AT4G07780.1"; exon_number "1"; FPKM "0.0000000000"; frac "0.000000"; conf_lo "0.000000"; conf_hi "0.000000"; cov "0.000000";
Chr4	Cufflinks	transcript	4604907	4605014	1	-	.	gene_id "AT4G07786"; transcript_id "AT4G07786.1"; FPKM "0.0000000000"; frac "0.000000"; conf_lo "0.000000"; conf_hi "0.000000"; cov "0.000000"; full_read_support "no";
Chr4	Cufflinks	exon	4604907	4605014	1	-	.	gene_id "AT4G07786"; transcript_id "AT4G07786.1"; exon_number "1"; FPKM "0.0000000000"; frac "0.000000"; conf_lo "0.000000"; conf_hi "0.000000"; cov "0.000000";
Chr4	Cufflinks	transcript	4606968	4609226	1	+	.	gene_id "AT4G07790"; transcript_id "AT4G07790.1"; FPKM "0.0000000000"; frac "0.000000"; conf_lo "0.000000"; conf_hi "0.000000"; cov "0.000000"; full_read_support "no";
Chr4	Cufflinks	exon	4606968	4609226	1	+	.	gene_id "AT4G07790"; transcript_id "AT4G07790.1"; exon_number "1"; FPKM "0.0000000000"; frac "0.000000"; conf_lo "0.000000"; conf_hi "0.000000"; cov "0.000000";
Chr4	Cufflinks	transcript	4611541	4612782	1	+	.	gene_id "AT4G07795"; transcript_id "AT4G07795.1"; FPKM "0.0000000000"; frac "0.000000"; conf_lo "0.000000"; conf_hi "0.000000"; cov "0.000000"; full_read_support "no";
Chr4	Cufflinks	exon	4611541	4612782	1	+	.	gene_id "AT4G07795"; transcript_id "AT4G07795.1"; exon_number "1"; FPKM "0.0000000000"; frac "0.000000"; conf_lo "0.000000"; conf_hi "0.000000"; cov "0.000000";
Chr4	Cufflinks	transcript	4618958	4619983	1	+	.	gene_id "AT4G07803"; transcript_id "AT4G07803.1"; FPKM "0.0000000000"; frac "0.000000"; conf_lo "0.000000"; conf_hi "0.000000"; cov "0.000000"; full_read_support "no";
Chr4	Cufflinks	exon	4618958	4619983	1	+	.	gene_id "AT4G07803"; transcript_id "AT4G07803.1"; exon_number "1"; FPKM "0.0000000000"; frac "0.000000"; conf_lo "0.000000"; conf_hi "0.000000"; cov "0.000000";
Chr4	Cufflinks	transcript	4615180	4617131	1	+	.	gene_id "AT4G07800"; transcript_id "AT4G07800.1"; FPKM "0.0000000000"; frac "0.000000"; conf_lo "0.000000"; conf_hi "0.000000"; cov "0.000000"; full_read_support "no";
Chr4	Cufflinks	exon	4615180	4615191	1	+	.	gene_id "AT4G07800"; transcript_id "AT4G07800.1"; exon_number "1"; FPKM "0.0000000000"; frac "0.000000"; conf_lo "0.000000"; conf_hi "0.000000"; cov "0.000000";
Chr4	Cufflinks	exon	4615321	4615452	1	+	.	gene_id "AT4G07800"; transcript_id "AT4G07800.1"; exon_number "2"; FPKM "0.0000000000"; frac "0.000000"; conf_lo "0.000000"; conf_hi "0.000000"; cov "0.000000";
Chr4	Cufflinks	exon	4615525	4615615	1	+	.	gene_id "AT4G07800"; transcript_id "AT4G07800.1"; exon_number "3"; FPKM "0.0000000000"; frac "0.000000"; conf_lo "0.000000"; conf_hi "0.000000"; cov "0.000000";
Chr4	Cufflinks	exon	4615700	4615800	1	+	.	gene_id "AT4G07800"; transcript_id "AT4G07800.1"; exon_number "4"; FPKM "0.0000000000"; frac "0.000000"; conf_lo "0.000000"; conf_hi "0.000000"; cov "0.000000";
Chr4	Cufflinks	exon	4615899	4615956	1	+	.	gene_id "AT4G07800"; transcript_id "AT4G07800.1"; exon_number "5"; FPKM "0.0000000000"; frac "0.000000"; conf_lo "0.000000"; conf_hi "0.000000"; cov "0.000000";
Chr4	Cufflinks	exon	4616061	4616148	1	+	.	gene_id "AT4G07800"; transcript_id "AT4G07800.1"; exon_number "6"; FPKM "0.0000000000"; frac "0.000000"; conf_lo "0.000000"; conf_hi "0.000000"; cov "0.000000";
Chr4	Cufflinks	exon	4616181	4616642	1	+	.	gene_id "AT4G07800"; transcript_id "AT4G07800.1"; exon_number "7"; FPKM "0.0000000000"; frac "0.000000"; conf_lo "0.000000"; conf_hi "0.000000"; cov "0.000000";
Chr4	Cufflinks	exon	4616729	4617131	1	+	.	gene_id "AT4G07800"; transcript_id "AT4G07800.1"; exon_number "8"; FPKM "0.0000000000"; frac "0.000000"; conf_lo "0.000000"; conf_hi "0.000000"; cov "0.000000";
Chr4	Cufflinks	transcript	4623668	4627657	1	-	.	gene_id "AT4G07806"; transcript_id "AT4G07806.1"; FPKM "0.0000000000"; frac "0.000000"; conf_lo "0.000000"; conf_hi "0.000000"; cov "0.000000"; full_read_support "no";
Chr4	Cufflinks	exon	4623668	4627657	1	-	.	gene_id "AT4G07806"; transcript_id "AT4G07806.1"; exon_number "1"; FPKM "0.0000000000"; frac "0.000000"; conf_lo "0.000000"; conf_hi "0.000000"; cov "0.000000";
Chr4	Cufflinks	transcript	4627672	4633769	1	+	.	gene_id "AT4G07810"; transcript_id "AT4G07810.1"; FPKM "0.0000000000"; frac "0.000000"; conf_lo "0.000000"; conf_hi "0.000000"; cov "0.000000"; full_read_support "no";
Chr4	Cufflinks	exon	4627672	4633769	1	+	.	gene_id "AT4G07810"; transcript_id "AT4G07810.1"; exon_number "1"; FPKM "0.0000000000"; frac "0.000000"; conf_lo "0.000000"; conf_hi "0.000000"; cov "0.000000";
Chr4	Cufflinks	transcript	4634683	4635274	1	-	.	gene_id "AT4G07812"; transcript_id "AT4G07812.1"; FPKM "0.0000000000"; frac "0.000000"; conf_lo "0.000000"; conf_hi "0.000000"; cov "0.000000"; full_read_support "no";
Chr4	Cufflinks	exon	4634683	4635189	1	-	.	gene_id "AT4G07812"; transcript_id "AT4G07812.1"; exon_number "1"; FPKM "0.0000000000"; frac "0.000000"; conf_lo "0.000000"; conf_hi "0.000000"; cov "0.000000";
Chr4	Cufflinks	exon	4635254	4635274	1	-	.	gene_id "AT4G07812"; transcript_id "AT4G07812.1"; exon_number "2"; FPKM "0.0000000000"; frac "0.000000"; conf_lo "0.000000"; conf_hi "0.000000"; cov "0.000000";
Chr4	Cufflinks	transcript	4645645	4648136	1	-	.	gene_id "AT4G07830"; transcript_id "AT4G07830.1"; FPKM "0.0000000000"; frac "0.000000"; conf_lo "0.000000"; conf_hi "0.000000"; cov "0.000000"; full_read_support "no";
Chr4	Cufflinks	exon	4645645	4648136	1	-	.	gene_id "AT4G07830"; transcript_id "AT4G07830.1"; exon_number "1"; FPKM "0.0000000000"; frac "0.000000"; conf_lo "0.000000"; conf_hi "0.000000"; cov "0.000000";
Chr4	Cufflinks	transcript	4652507	4655715	1	-	.	gene_id "AT4G07840"; transcript_id "AT4G07840.1"; FPKM "0.0000000000"; frac "0.000000"; conf_lo "0.000000"; conf_hi "0.000000"; cov "0.000000"; full_read_support "no";
Chr4	Cufflinks	exon	4652507	4655715	1	-	.	gene_id "AT4G07840"; transcript_id "AT4G07840.1"; exon_number "1"; FPKM "0.0000000000"; frac "0.000000"; conf_lo "0.000000"; conf_hi "0.000000"; cov "0.000000";
Chr4	Cufflinks	transcript	4660966	4661384	1	+	.	gene_id "AT4G07841"; transcript_id "AT4G07841.1"; FPKM "0.0000000000"; frac "0.000000"; conf_lo "0.000000"; conf_hi "0.000000"; cov "0.000000"; full_read_support "no";
Chr4	Cufflinks	exon	4660966	4661100	1	+	.	gene_id "AT4G07841"; transcript_id "AT4G07841.1"; exon_number "1"; FPKM "0.0000000000"; frac "0.000000"; conf_lo "0.000000"; conf_hi "0.000000"; cov "0.000000";
Chr4	Cufflinks	exon	4661184	4661384	1	+	.	gene_id "AT4G07841"; transcript_id "AT4G07841.1"; exon_number "2"; FPKM "0.0000000000"; frac "0.000000"; conf_lo "0.000000"; conf_hi "0.000000"; cov "0.000000";
Chr4	Cufflinks	transcript	4665413	4667500	1	-	.	gene_id "AT4G07843"; transcript_id "AT4G07843.1"; FPKM "0.0000000000"; frac "0.000000"; conf_lo "0.000000"; conf_hi "0.000000"; cov "0.000000"; full_read_support "no";
Chr4	Cufflinks	exon	4665413	4667500	1	-	.	gene_id "AT4G07843"; transcript_id "AT4G07843.1"; exon_number "1"; FPKM "0.0000000000"; frac "0.000000"; conf_lo "0.000000"; conf_hi "0.000000"; cov "0.000000";
Chr4	Cufflinks	transcript	4670304	4670732	1	+	.	gene_id "AT4G07846"; transcript_id "AT4G07846.1"; FPKM "0.0000000000"; frac "0.000000"; conf_lo "0.000000"; conf_hi "0.000000"; cov "0.000000"; full_read_support "no";
Chr4	Cufflinks	exon	4670304	4670732	1	+	.	gene_id "AT4G07846"; transcript_id "AT4G07846.1"; exon_number "1"; FPKM "0.0000000000"; frac "0.000000"; conf_lo "0.000000"; conf_hi "0.000000"; cov "0.000000";
Chr4	Cufflinks	transcript	4679082	4682792	1	-	.	gene_id "AT4G07856"; transcript_id "AT4G07856.1"; FPKM "0.0000000000"; frac "0.000000"; conf_lo "0.000000"; conf_hi "0.000000"; cov "0.000000"; full_read_support "no";
Chr4	Cufflinks	exon	4679082	4682792	1	-	.	gene_id "AT4G07856"; transcript_id "AT4G07856.1"; exon_number "1"; FPKM "0.0000000000"; frac "0.000000"; conf_lo "0.000000"; conf_hi "0.000000"; cov "0.000000";
Chr4	Cufflinks	transcript	4643840	4645338	1000	+	.	gene_id "AT4G07825"; transcript_id "AT4G07825.1"; FPKM "2.0227947675"; frac "1.000000"; conf_lo "1.445266"; conf_hi "2.600323"; cov "11.946638"; full_read_support "yes";
Chr4	Cufflinks	exon	4643840	4645338	1000	+	.	gene_id "AT4G07825"; transcript_id "AT4G07825.1"; exon_number "1"; FPKM "2.0227947675"; frac "1.000000"; conf_lo "1.445266"; conf_hi "2.600323"; cov "11.946638";
Chr4	Cufflinks	transcript	4688082	4688791	1	-	.	gene_id "CUFF.93"; transcript_id "AT4G07862.1"; FPKM "0.0000000000"; frac "0.000000"; conf_lo "0.000000"; conf_hi "0.000000"; cov "0.000000"; full_read_support "no";
Chr4	Cufflinks	exon	4688082	4688791	1	-	.	gene_id "CUFF.93"; transcript_id "AT4G07862.1"; exon_number "1"; FPKM "0.0000000000"; frac "0.000000"; conf_lo "0.000000"; conf_hi "0.000000"; cov "0.000000";
Chr4	Cufflinks	transcript	4636764	4637450	1000	-	.	gene_id "AT4G07820"; transcript_id "AT4G07820.1"; FPKM "31.0378787629"; frac "1.000000"; conf_lo "27.201746"; conf_hi "34.874011"; cov "183.485634"; full_read_support "yes";
Chr4	Cufflinks	exon	4636764	4637450	1000	-	.	gene_id "AT4G07820"; transcript_id "AT4G07820.1"; exon_number "1"; FPKM "31.0378787629"; frac "1.000000"; conf_lo "27.201746"; conf_hi "34.874011"; cov "183.485634";
Chr4	Cufflinks	transcript	4691762	4692653	1	+	.	gene_id "AT4G07868"; transcript_id "AT4G07868.1"; FPKM "0.0000000000"; frac "0.000000"; conf_lo "0.000000"; conf_hi "0.000000"; cov "0.000000"; full_read_support "no";
Chr4	Cufflinks	exon	4691762	4692653	1	+	.	gene_id "AT4G07868"; transcript_id "AT4G07868.1"; exon_number "1"; FPKM "0.0000000000"; frac "0.000000"; conf_lo "0.000000"; conf_hi "0.000000"; cov "0.000000";
Chr4	Cufflinks	transcript	4693228	4693592	1	+	.	gene_id "AT4G07869"; transcript_id "AT4G07869.1"; FPKM "0.0000000000"; frac "0.000000"; conf_lo "0.000000"; conf_hi "0.000000"; cov "0.000000"; full_read_support "no";
Chr4	Cufflinks	exon	4693228	4693308	1	+	.	gene_id "AT4G07869"; transcript_id "AT4G07869.1"; exon_number "1"; FPKM "0.0000000000"; frac "0.000000"; conf_lo "0.000000"; conf_hi "0.000000"; cov "0.000000";
Chr4	Cufflinks	exon	4693392	4693592	1	+	.	gene_id "AT4G07869"; transcript_id "AT4G07869.1"; exon_number "2"; FPKM "0.0000000000"; frac "0.000000"; conf_lo "0.000000"; conf_hi "0.000000"; cov "0.000000";
Chr4	Cufflinks	transcript	4697429	4699601	1	-	.	gene_id "AT4G07874"; transcript_id "AT4G07874.1"; FPKM "0.0000000000"; frac "0.000000"; conf_lo "0.000000"; conf_hi "0.000000"; cov "0.000000"; full_read_support "no";
Chr4	Cufflinks	exon	4697429	4699601	1	-	.	gene_id "AT4G07874"; transcript_id "AT4G07874.1"; exon_number "1"; FPKM "0.0000000000"; frac "0.000000"; conf_lo "0.000000"; conf_hi "0.000000"; cov "0.000000";
Chr4	Cufflinks	transcript	4704733	4705830	1	-	.	gene_id "AT4G07890"; transcript_id "AT4G07890.1"; FPKM "0.0000000000"; frac "0.000000"; conf_lo "0.000000"; conf_hi "0.000000"; cov "0.000000"; full_read_support "no";
Chr4	Cufflinks	exon	4704733	4705830	1	-	.	gene_id "AT4G07890"; transcript_id "AT4G07890.1"; exon_number "1"; FPKM "0.0000000000"; frac "0.000000"; conf_lo "0.000000"; conf_hi "0.000000"; cov "0.000000";
Chr4	Cufflinks	transcript	4705914	4707698	1	+	.	gene_id "AT4G07893"; transcript_id "AT4G07893.1"; FPKM "0.0000000000"; frac "0.000000"; conf_lo "0.000000"; conf_hi "0.000000"; cov "0.000000"; full_read_support "no";
Chr4	Cufflinks	exon	4705914	4707698	1	+	.	gene_id "AT4G07893"; transcript_id "AT4G07893.1"; exon_number "1"; FPKM "0.0000000000"; frac "0.000000"; conf_lo "0.000000"; conf_hi "0.000000"; cov "0.000000";
Chr4	Cufflinks	transcript	4715846	4719661	1	-	.	gene_id "AT4G07915"; transcript_id "AT4G07915.1"; FPKM "0.0000000000"; frac "0.000000"; conf_lo "0.000000"; conf_hi "0.000000"; cov "0.000000"; full_read_support "no";
Chr4	Cufflinks	exon	4715846	4719661	1	-	.	gene_id "AT4G07915"; transcript_id "AT4G07915.1"; exon_number "1"; FPKM "0.0000000000"; frac "0.000000"; conf_lo "0.000000"; conf_hi "0.000000"; cov "0.000000";
Chr4	Cufflinks	transcript	4709082	4710125	1	+	.	gene_id "AT4G07896"; transcript_id "AT4G07896.1"; FPKM "0.0000000000"; frac "0.000000"; conf_lo "0.000000"; conf_hi "0.000000"; cov "0.000000"; full_read_support "no";
Chr4	Cufflinks	exon	4709082	4710125	1	+	.	gene_id "AT4G07896"; transcript_id "AT4G07896.1"; exon_number "1"; FPKM "0.0000000000"; frac "0.000000"; conf_lo "0.000000"; conf_hi "0.000000"; cov "0.000000";
Chr4	Cufflinks	transcript	4723771	4726478	1	+	.	gene_id "AT4G07920"; transcript_id "AT4G07920.1"; FPKM "0.0000000000"; frac "0.000000"; conf_lo "0.000000"; conf_hi "0.000000"; cov "0.000000"; full_read_support "no";
Chr4	Cufflinks	exon	4723771	4726478	1	+	.	gene_id "AT4G07920"; transcript_id "AT4G07920.1"; exon_number "1"; FPKM "0.0000000000"; frac "0.000000"; conf_lo "0.000000"; conf_hi "0.000000"; cov "0.000000";
Chr4	Cufflinks	transcript	4720838	4721570	1	+	.	gene_id "AT4G07917"; transcript_id "AT4G07917.1"; FPKM "0.0000000000"; frac "0.000000"; conf_lo "0.000000"; conf_hi "0.000000"; cov "0.000000"; full_read_support "no";
Chr4	Cufflinks	exon	4720838	4721570	1	+	.	gene_id "AT4G07917"; transcript_id "AT4G07917.1"; exon_number "1"; FPKM "0.0000000000"; frac "0.000000"; conf_lo "0.000000"; conf_hi "0.000000"; cov "0.000000";
Chr4	Cufflinks	transcript	4727518	4729752	1	-	.	gene_id "AT4G07931"; transcript_id "AT4G07931.1"; FPKM "0.0000000000"; frac "0.000000"; conf_lo "0.000000"; conf_hi "0.000000"; cov "0.000000"; full_read_support "no";
Chr4	Cufflinks	exon	4727518	4729752	1	-	.	gene_id "AT4G07931"; transcript_id "AT4G07931.1"; exon_number "1"; FPKM "0.0000000000"; frac "0.000000"; conf_lo "0.000000"; conf_hi "0.000000"; cov "0.000000";
Chr4	Cufflinks	transcript	4732198	4733424	1	+	.	gene_id "AT4G07932"; transcript_id "AT4G07932.1"; FPKM "0.0000000000"; frac "0.000000"; conf_lo "0.000000"; conf_hi "0.000000"; cov "0.000000"; full_read_support "no";
Chr4	Cufflinks	exon	4732198	4732285	1	+	.	gene_id "AT4G07932"; transcript_id "AT4G07932.1"; exon_number "1"; FPKM "0.0000000000"; frac "0.000000"; conf_lo "0.000000"; conf_hi "0.000000"; cov "0.000000";
Chr4	Cufflinks	exon	4732615	4732692	1	+	.	gene_id "AT4G07932"; transcript_id "AT4G07932.1"; exon_number "2"; FPKM "0.0000000000"; frac "0.000000"; conf_lo "0.000000"; conf_hi "0.000000"; cov "0.000000";
Chr4	Cufflinks	exon	4732927	4733129	1	+	.	gene_id "AT4G07932"; transcript_id "AT4G07932.1"; exon_number "3"; FPKM "0.0000000000"; frac "0.000000"; conf_lo "0.000000"; conf_hi "0.000000"; cov "0.000000";
Chr4	Cufflinks	exon	4733206	4733424	1	+	.	gene_id "AT4G07932"; transcript_id "AT4G07932.1"; exon_number "4"; FPKM "0.0000000000"; frac "0.000000"; conf_lo "0.000000"; conf_hi "0.000000"; cov "0.000000";
Chr4	Cufflinks	transcript	4734322	4735737	1	-	.	gene_id "AT4G07933"; transcript_id "AT4G07933.1"; FPKM "0.0000000000"; frac "0.000000"; conf_lo "0.000000"; conf_hi "0.000000"; cov "0.000000"; full_read_support "no";
Chr4	Cufflinks	exon	4734322	4735737	1	-	.	gene_id "AT4G07933"; transcript_id "AT4G07933.1"; exon_number "1"; FPKM "0.0000000000"; frac "0.000000"; conf_lo "0.000000"; conf_hi "0.000000"; cov "0.000000";
Chr4	Cufflinks	transcript	4742556	4748277	1	-	.	gene_id "AT4G07935"; transcript_id "AT4G07935.1"; FPKM "0.0000000000"; frac "0.000000"; conf_lo "0.000000"; conf_hi "0.000000"; cov "0.000000"; full_read_support "no";
Chr4	Cufflinks	exon	4742556	4748277	1	-	.	gene_id "AT4G07935"; transcript_id "AT4G07935.1"; exon_number "1"; FPKM "0.0000000000"; frac "0.000000"; conf_lo "0.000000"; conf_hi "0.000000"; cov "0.000000";
Chr4	Cufflinks	transcript	4738113	4741163	1	-	.	gene_id "AT4G07934"; transcript_id "AT4G07934.1"; FPKM "0.0000000000"; frac "0.000000"; conf_lo "0.000000"; conf_hi "0.000000"; cov "0.000000"; full_read_support "no";
Chr4	Cufflinks	exon	4738113	4741163	1	-	.	gene_id "AT4G07934"; transcript_id "AT4G07934.1"; exon_number "1"; FPKM "0.0000000000"; frac "0.000000"; conf_lo "0.000000"; conf_hi "0.000000"; cov "0.000000";
Chr4	Cufflinks	transcript	4751001	4751340	1	+	.	gene_id "AT4G07946"; transcript_id "AT4G07946.1"; FPKM "0.0000000000"; frac "0.000000"; conf_lo "0.000000"; conf_hi "0.000000"; cov "0.000000"; full_read_support "no";
Chr4	Cufflinks	exon	4751001	4751340	1	+	.	gene_id "AT4G07946"; transcript_id "AT4G07946.1"; exon_number "1"; FPKM "0.0000000000"; frac "0.000000"; conf_lo "0.000000"; conf_hi "0.000000"; cov "0.000000";
Chr4	Cufflinks	transcript	4752023	4756955	1	+	.	gene_id "AT4G07947"; transcript_id "AT4G07947.1"; FPKM "0.0000000000"; frac "0.000000"; conf_lo "0.000000"; conf_hi "0.000000"; cov "0.000000"; full_read_support "no";
Chr4	Cufflinks	exon	4752023	4756955	1	+	.	gene_id "AT4G07947"; transcript_id "AT4G07947.1"; exon_number "1"; FPKM "0.0000000000"; frac "0.000000"; conf_lo "0.000000"; conf_hi "0.000000"; cov "0.000000";
Chr4	Cufflinks	transcript	4757119	4757899	1	+	.	gene_id "AT4G07936"; transcript_id "AT4G07936.1"; FPKM "0.0000000000"; frac "0.000000"; conf_lo "0.000000"; conf_hi "0.000000"; cov "0.000000"; full_read_support "no";
Chr4	Cufflinks	exon	4757119	4757899	1	+	.	gene_id "AT4G07936"; transcript_id "AT4G07936.1"; exon_number "1"; FPKM "0.0000000000"; frac "0.000000"; conf_lo "0.000000"; conf_hi "0.000000"; cov "0.000000";
Chr4	Cufflinks	transcript	4759073	4761628	1	+	.	gene_id "AT4G07937"; transcript_id "AT4G07937.1"; FPKM "0.0000000000"; frac "0.000000"; conf_lo "0.000000"; conf_hi "0.000000"; cov "0.000000"; full_read_support "no";
Chr4	Cufflinks	exon	4759073	4761628	1	+	.	gene_id "AT4G07937"; transcript_id "AT4G07937.1"; exon_number "1"; FPKM "0.0000000000"; frac "0.000000"; conf_lo "0.000000"; conf_hi "0.000000"; cov "0.000000";
Chr4	Cufflinks	transcript	4763260	4768709	1	+	.	gene_id "AT4G07938"; transcript_id "AT4G07938.1"; FPKM "0.0000000000"; frac "0.000000"; conf_lo "0.000000"; conf_hi "0.000000"; cov "0.000000"; full_read_support "no";
Chr4	Cufflinks	exon	4763260	4768709	1	+	.	gene_id "AT4G07938"; transcript_id "AT4G07938.1"; exon_number "1"; FPKM "0.0000000000"; frac "0.000000"; conf_lo "0.000000"; conf_hi "0.000000"; cov "0.000000";
Chr4	Cufflinks	transcript	4768785	4769447	1	+	.	gene_id "AT4G07939"; transcript_id "AT4G07939.1"; FPKM "0.0000000000"; frac "0.000000"; conf_lo "0.000000"; conf_hi "0.000000"; cov "0.000000"; full_read_support "no";
Chr4	Cufflinks	exon	4768785	4769447	1	+	.	gene_id "AT4G07939"; transcript_id "AT4G07939.1"; exon_number "1"; FPKM "0.0000000000"; frac "0.000000"; conf_lo "0.000000"; conf_hi "0.000000"; cov "0.000000";
Chr4	Cufflinks	transcript	4201005	4201193	1	+	.	gene_id "AT4G07408"; transcript_id "AT4G07408.1"; FPKM "0.0000000000"; frac "0.000000"; conf_lo "0.000000"; conf_hi "0.536729"; cov "0.000000"; full_read_support "no";
Chr4	Cufflinks	exon	4201005	4201193	1	+	.	gene_id "AT4G07408"; transcript_id "AT4G07408.1"; exon_number "1"; FPKM "0.0000000000"; frac "0.000000"; conf_lo "0.000000"; conf_hi "0.536729"; cov "0.000000";
Chr4	Cufflinks	transcript	4201249	4205224	201	-	.	gene_id "CUFF.94"; transcript_id "AT4G07410.2"; FPKM "2.7924608667"; frac "0.175636"; conf_lo "2.206488"; conf_hi "3.378433"; cov "16.498225"; full_read_support "yes";
Chr4	Cufflinks	exon	4201249	4201798	201	-	.	gene_id "CUFF.94"; transcript_id "AT4G07410.2"; exon_number "1"; FPKM "2.7924608667"; frac "0.175636"; conf_lo "2.206488"; conf_hi "3.378433"; cov "16.498225";
Chr4	Cufflinks	exon	4201887	4202147	201	-	.	gene_id "CUFF.94"; transcript_id "AT4G07410.2"; exon_number "2"; FPKM "2.7924608667"; frac "0.175636"; conf_lo "2.206488"; conf_hi "3.378433"; cov "16.498225";
Chr4	Cufflinks	exon	4202219	4202403	201	-	.	gene_id "CUFF.94"; transcript_id "AT4G07410.2"; exon_number "3"; FPKM "2.7924608667"; frac "0.175636"; conf_lo "2.206488"; conf_hi "3.378433"; cov "16.498225";
Chr4	Cufflinks	exon	4202496	4203079	201	-	.	gene_id "CUFF.94"; transcript_id "AT4G07410.2"; exon_number "4"; FPKM "2.7924608667"; frac "0.175636"; conf_lo "2.206488"; conf_hi "3.378433"; cov "16.498225";
Chr4	Cufflinks	exon	4203277	4203424	201	-	.	gene_id "CUFF.94"; transcript_id "AT4G07410.2"; exon_number "5"; FPKM "2.7924608667"; frac "0.175636"; conf_lo "2.206488"; conf_hi "3.378433"; cov "16.498225";
Chr4	Cufflinks	exon	4203718	4203880	201	-	.	gene_id "CUFF.94"; transcript_id "AT4G07410.2"; exon_number "6"; FPKM "2.7924608667"; frac "0.175636"; conf_lo "2.206488"; conf_hi "3.378433"; cov "16.498225";
Chr4	Cufflinks	exon	4203960	4204073	201	-	.	gene_id "CUFF.94"; transcript_id "AT4G07410.2"; exon_number "7"; FPKM "2.7924608667"; frac "0.175636"; conf_lo "2.206488"; conf_hi "3.378433"; cov "16.498225";
Chr4	Cufflinks	exon	4204164	4204227	201	-	.	gene_id "CUFF.94"; transcript_id "AT4G07410.2"; exon_number "8"; FPKM "2.7924608667"; frac "0.175636"; conf_lo "2.206488"; conf_hi "3.378433"; cov "16.498225";
Chr4	Cufflinks	exon	4204321	4204612	201	-	.	gene_id "CUFF.94"; transcript_id "AT4G07410.2"; exon_number "9"; FPKM "2.7924608667"; frac "0.175636"; conf_lo "2.206488"; conf_hi "3.378433"; cov "16.498225";
Chr4	Cufflinks	exon	4204692	4205224	201	-	.	gene_id "CUFF.94"; transcript_id "AT4G07410.2"; exon_number "10"; FPKM "2.7924608667"; frac "0.175636"; conf_lo "2.206488"; conf_hi "3.378433"; cov "16.498225";
Chr4	Cufflinks	transcript	4201249	4205224	1000	-	.	gene_id "CUFF.94"; transcript_id "AT4G07410.1"; FPKM "13.8345583307"; frac "0.824364"; conf_lo "12.576824"; conf_hi "15.092293"; cov "81.736383"; full_read_support "yes";
Chr4	Cufflinks	exon	4201249	4201798	1000	-	.	gene_id "CUFF.94"; transcript_id "AT4G07410.1"; exon_number "1"; FPKM "13.8345583307"; frac "0.824364"; conf_lo "12.576824"; conf_hi "15.092293"; cov "81.736383";
Chr4	Cufflinks	exon	4201887	4202147	1000	-	.	gene_id "CUFF.94"; transcript_id "AT4G07410.1"; exon_number "2"; FPKM "13.8345583307"; frac "0.824364"; conf_lo "12.576824"; conf_hi "15.092293"; cov "81.736383";
Chr4	Cufflinks	exon	4202219	4202403	1000	-	.	gene_id "CUFF.94"; transcript_id "AT4G07410.1"; exon_number "3"; FPKM "13.8345583307"; frac "0.824364"; conf_lo "12.576824"; conf_hi "15.092293"; cov "81.736383";
Chr4	Cufflinks	exon	4202496	4203079	1000	-	.	gene_id "CUFF.94"; transcript_id "AT4G07410.1"; exon_number "4"; FPKM "13.8345583307"; frac "0.824364"; conf_lo "12.576824"; conf_hi "15.092293"; cov "81.736383";
Chr4	Cufflinks	exon	4203277	4203424	1000	-	.	gene_id "CUFF.94"; transcript_id "AT4G07410.1"; exon_number "5"; FPKM "13.8345583307"; frac "0.824364"; conf_lo "12.576824"; conf_hi "15.092293"; cov "81.736383";
Chr4	Cufflinks	exon	4203718	4203880	1000	-	.	gene_id "CUFF.94"; transcript_id "AT4G07410.1"; exon_number "6"; FPKM "13.8345583307"; frac "0.824364"; conf_lo "12.576824"; conf_hi "15.092293"; cov "81.736383";
Chr4	Cufflinks	exon	4203960	4204073	1000	-	.	gene_id "CUFF.94"; transcript_id "AT4G07410.1"; exon_number "7"; FPKM "13.8345583307"; frac "0.824364"; conf_lo "12.576824"; conf_hi "15.092293"; cov "81.736383";
Chr4	Cufflinks	exon	4204164	4204227	1000	-	.	gene_id "CUFF.94"; transcript_id "AT4G07410.1"; exon_number "8"; FPKM "13.8345583307"; frac "0.824364"; conf_lo "12.576824"; conf_hi "15.092293"; cov "81.736383";
Chr4	Cufflinks	exon	4204321	4204612	1000	-	.	gene_id "CUFF.94"; transcript_id "AT4G07410.1"; exon_number "9"; FPKM "13.8345583307"; frac "0.824364"; conf_lo "12.576824"; conf_hi "15.092293"; cov "81.736383";
Chr4	Cufflinks	exon	4204692	4204835	1000	-	.	gene_id "CUFF.94"; transcript_id "AT4G07410.1"; exon_number "10"; FPKM "13.8345583307"; frac "0.824364"; conf_lo "12.576824"; conf_hi "15.092293"; cov "81.736383";
Chr4	Cufflinks	exon	4204978	4205224	1000	-	.	gene_id "CUFF.94"; transcript_id "AT4G07410.1"; exon_number "11"; FPKM "13.8345583307"; frac "0.824364"; conf_lo "12.576824"; conf_hi "15.092293"; cov "81.736383";
Chr4	Cufflinks	transcript	4770582	4773320	1	+	.	gene_id "AT4G07941"; transcript_id "AT4G07941.1"; FPKM "0.0000000000"; frac "0.000000"; conf_lo "0.000000"; conf_hi "0.000000"; cov "0.000000"; full_read_support "no";
Chr4	Cufflinks	exon	4770582	4773320	1	+	.	gene_id "AT4G07941"; transcript_id "AT4G07941.1"; exon_number "1"; FPKM "0.0000000000"; frac "0.000000"; conf_lo "0.000000"; conf_hi "0.000000"; cov "0.000000";
Chr4	Cufflinks	transcript	4773564	4776647	1	+	.	gene_id "AT4G07942"; transcript_id "AT4G07942.1"; FPKM "0.0000000000"; frac "0.000000"; conf_lo "0.000000"; conf_hi "0.000000"; cov "0.000000"; full_read_support "no";
Chr4	Cufflinks	exon	4773564	4776647	1	+	.	gene_id "AT4G07942"; transcript_id "AT4G07942.1"; exon_number "1"; FPKM "0.0000000000"; frac "0.000000"; conf_lo "0.000000"; conf_hi "0.000000"; cov "0.000000";
Chr4	Cufflinks	transcript	4783594	4784235	1	+	.	gene_id "AT4G07943"; transcript_id "AT4G07943.1"; FPKM "0.0000000000"; frac "0.000000"; conf_lo "0.000000"; conf_hi "0.000000"; cov "0.000000"; full_read_support "no";
Chr4	Cufflinks	exon	4783594	4784235	1	+	.	gene_id "AT4G07943"; transcript_id "AT4G07943.1"; exon_number "1"; FPKM "0.0000000000"; frac "0.000000"; conf_lo "0.000000"; conf_hi "0.000000"; cov "0.000000";
Chr4	Cufflinks	transcript	4785038	4785708	1	+	.	gene_id "AT4G07944"; transcript_id "AT4G07944.1"; FPKM "0.0000000000"; frac "0.000000"; conf_lo "0.000000"; conf_hi "0.000000"; cov "0.000000"; full_read_support "no";
Chr4	Cufflinks	exon	4785038	4785520	1	+	.	gene_id "AT4G07944"; transcript_id "AT4G07944.1"; exon_number "1"; FPKM "0.0000000000"; frac "0.000000"; conf_lo "0.000000"; conf_hi "0.000000"; cov "0.000000";
Chr4	Cufflinks	exon	4785610	4785708	1	+	.	gene_id "AT4G07944"; transcript_id "AT4G07944.1"; exon_number "2"; FPKM "0.0000000000"; frac "0.000000"; conf_lo "0.000000"; conf_hi "0.000000"; cov "0.000000";
Chr4	Cufflinks	transcript	4671637	4675725	1000	+	.	gene_id "AT4G07850"; transcript_id "AT4G07850.1"; FPKM "0.0521031364"; frac "1.000000"; conf_lo "0.000000"; conf_hi "0.104231"; cov "0.308176"; full_read_support "yes";
Chr4	Cufflinks	exon	4671637	4675725	1000	+	.	gene_id "AT4G07850"; transcript_id "AT4G07850.1"; exon_number "1"; FPKM "0.0521031364"; frac "1.000000"; conf_lo "0.000000"; conf_hi "0.104231"; cov "0.308176";
Chr4	Cufflinks	transcript	4788454	4790019	1	+	.	gene_id "AT4G07945"; transcript_id "AT4G07945.1"; FPKM "0.0000000000"; frac "0.000000"; conf_lo "0.000000"; conf_hi "0.000000"; cov "0.000000"; full_read_support "no";
Chr4	Cufflinks	exon	4788454	4790019	1	+	.	gene_id "AT4G07945"; transcript_id "AT4G07945.1"; exon_number "1"; FPKM "0.0000000000"; frac "0.000000"; conf_lo "0.000000"; conf_hi "0.000000"; cov "0.000000";
Chr4	Cufflinks	transcript	4792673	4794109	1	+	.	gene_id "AT4G07940"; transcript_id "AT4G07940.1"; FPKM "0.0000000000"; frac "0.000000"; conf_lo "0.000000"; conf_hi "0.000000"; cov "0.000000"; full_read_support "no";
Chr4	Cufflinks	exon	4792673	4792705	1	+	.	gene_id "AT4G07940"; transcript_id "AT4G07940.1"; exon_number "1"; FPKM "0.0000000000"; frac "0.000000"; conf_lo "0.000000"; conf_hi "0.000000"; cov "0.000000";
Chr4	Cufflinks	exon	4792801	4792844	1	+	.	gene_id "AT4G07940"; transcript_id "AT4G07940.1"; exon_number "2"; FPKM "0.0000000000"; frac "0.000000"; conf_lo "0.000000"; conf_hi "0.000000"; cov "0.000000";
Chr4	Cufflinks	exon	4793452	4793551	1	+	.	gene_id "AT4G07940"; transcript_id "AT4G07940.1"; exon_number "3"; FPKM "0.0000000000"; frac "0.000000"; conf_lo "0.000000"; conf_hi "0.000000"; cov "0.000000";
Chr4	Cufflinks	exon	4793706	4793713	1	+	.	gene_id "AT4G07940"; transcript_id "AT4G07940.1"; exon_number "4"; FPKM "0.0000000000"; frac "0.000000"; conf_lo "0.000000"; conf_hi "0.000000"; cov "0.000000";
Chr4	Cufflinks	exon	4793875	4794109	1	+	.	gene_id "AT4G07940"; transcript_id "AT4G07940.1"; exon_number "5"; FPKM "0.0000000000"; frac "0.000000"; conf_lo "0.000000"; conf_hi "0.000000"; cov "0.000000";
Chr4	Cufflinks	transcript	4816535	4819768	1	+	.	gene_id "AT4G07970"; transcript_id "AT4G07970.1"; FPKM "0.0000000000"; frac "0.000000"; conf_lo "0.000000"; conf_hi "0.000000"; cov "0.000000"; full_read_support "no";
Chr4	Cufflinks	exon	4816535	4819768	1	+	.	gene_id "AT4G07970"; transcript_id "AT4G07970.1"; exon_number "1"; FPKM "0.0000000000"; frac "0.000000"; conf_lo "0.000000"; conf_hi "0.000000"; cov "0.000000";
Chr4	Cufflinks	transcript	4808635	4809352	1	+	.	gene_id "CUFF.95"; transcript_id "AT4G07965.1"; FPKM "0.0000000000"; frac "0.000000"; conf_lo "0.000000"; conf_hi "0.000000"; cov "0.000000"; full_read_support "no";
Chr4	Cufflinks	exon	4808635	4808644	1	+	.	gene_id "CUFF.95"; transcript_id "AT4G07965.1"; exon_number "1"; FPKM "0.0000000000"; frac "0.000000"; conf_lo "0.000000"; conf_hi "0.000000"; cov "0.000000";
Chr4	Cufflinks	exon	4808861	4809143	1	+	.	gene_id "CUFF.95"; transcript_id "AT4G07965.1"; exon_number "2"; FPKM "0.0000000000"; frac "0.000000"; conf_lo "0.000000"; conf_hi "0.000000"; cov "0.000000";
Chr4	Cufflinks	exon	4809223	4809352	1	+	.	gene_id "CUFF.95"; transcript_id "AT4G07965.1"; exon_number "3"; FPKM "0.0000000000"; frac "0.000000"; conf_lo "0.000000"; conf_hi "0.000000"; cov "0.000000";
Chr4	Cufflinks	transcript	4810301	4815076	1	+	.	gene_id "AT4G07967"; transcript_id "AT4G07967.1"; FPKM "0.0000000000"; frac "0.000000"; conf_lo "0.000000"; conf_hi "0.000000"; cov "0.000000"; full_read_support "no";
Chr4	Cufflinks	exon	4810301	4815076	1	+	.	gene_id "AT4G07967"; transcript_id "AT4G07967.1"; exon_number "1"; FPKM "0.0000000000"; frac "0.000000"; conf_lo "0.000000"; conf_hi "0.000000"; cov "0.000000";
Chr4	Cufflinks	transcript	4824633	4824942	1000	+	.	gene_id "CUFF.96"; transcript_id "CUFF.96.1"; FPKM "4.3902273640"; frac "1.000000"; conf_lo "1.555513"; conf_hi "7.224942"; cov "25.966993"; full_read_support "yes";
Chr4	Cufflinks	exon	4824633	4824942	1000	+	.	gene_id "CUFF.96"; transcript_id "CUFF.96.1"; exon_number "1"; FPKM "4.3902273640"; frac "1.000000"; conf_lo "1.555513"; conf_hi "7.224942"; cov "25.966993";
Chr4	Cufflinks	transcript	4831118	4833406	1	+	.	gene_id "AT4G08000"; transcript_id "AT4G08000.1"; FPKM "0.0000000000"; frac "0.000000"; conf_lo "0.000000"; conf_hi "0.000000"; cov "0.000000"; full_read_support "no";
Chr4	Cufflinks	exon	4831118	4833406	1	+	.	gene_id "AT4G08000"; transcript_id "AT4G08000.1"; exon_number "1"; FPKM "0.0000000000"; frac "0.000000"; conf_lo "0.000000"; conf_hi "0.000000"; cov "0.000000";
Chr4	Cufflinks	transcript	4833729	4834707	1	+	.	gene_id "AT4G08010"; transcript_id "AT4G08010.1"; FPKM "0.0000000000"; frac "0.000000"; conf_lo "0.000000"; conf_hi "0.000000"; cov "0.000000"; full_read_support "no";
Chr4	Cufflinks	exon	4833729	4834707	1	+	.	gene_id "AT4G08010"; transcript_id "AT4G08010.1"; exon_number "1"; FPKM "0.0000000000"; frac "0.000000"; conf_lo "0.000000"; conf_hi "0.000000"; cov "0.000000";
Chr4	Cufflinks	transcript	4835509	4835941	1	+	.	gene_id "AT4G08013"; transcript_id "AT4G08013.1"; FPKM "0.0000000000"; frac "0.000000"; conf_lo "0.000000"; conf_hi "0.000000"; cov "0.000000"; full_read_support "no";
Chr4	Cufflinks	exon	4835509	4835649	1	+	.	gene_id "AT4G08013"; transcript_id "AT4G08013.1"; exon_number "1"; FPKM "0.0000000000"; frac "0.000000"; conf_lo "0.000000"; conf_hi "0.000000"; cov "0.000000";
Chr4	Cufflinks	exon	4835741	4835941	1	+	.	gene_id "AT4G08013"; transcript_id "AT4G08013.1"; exon_number "2"; FPKM "0.0000000000"; frac "0.000000"; conf_lo "0.000000"; conf_hi "0.000000"; cov "0.000000";
Chr4	Cufflinks	transcript	4837021	4838089	1	+	.	gene_id "AT4G08016"; transcript_id "AT4G08016.1"; FPKM "0.0000000000"; frac "0.000000"; conf_lo "0.000000"; conf_hi "0.000000"; cov "0.000000"; full_read_support "no";
Chr4	Cufflinks	exon	4837021	4838089	1	+	.	gene_id "AT4G08016"; transcript_id "AT4G08016.1"; exon_number "1"; FPKM "0.0000000000"; frac "0.000000"; conf_lo "0.000000"; conf_hi "0.000000"; cov "0.000000";
Chr4	Cufflinks	transcript	4798044	4799795	1000	+	.	gene_id "AT4G07950"; transcript_id "AT4G07950.1"; FPKM "13.3849977729"; frac "1.000000"; conf_lo "11.054342"; conf_hi "15.715653"; cov "79.141108"; full_read_support "yes";
Chr4	Cufflinks	exon	4798044	4798151	1000	+	.	gene_id "AT4G07950"; transcript_id "AT4G07950.1"; exon_number "1"; FPKM "13.3849977729"; frac "1.000000"; conf_lo "11.054342"; conf_hi "15.715653"; cov "79.141108";
Chr4	Cufflinks	exon	4798887	4799105	1000	+	.	gene_id "AT4G07950"; transcript_id "AT4G07950.1"; exon_number "2"; FPKM "13.3849977729"; frac "1.000000"; conf_lo "11.054342"; conf_hi "15.715653"; cov "79.141108";
Chr4	Cufflinks	exon	4799386	4799795	1000	+	.	gene_id "AT4G07950"; transcript_id "AT4G07950.1"; exon_number "3"; FPKM "13.3849977729"; frac "1.000000"; conf_lo "11.054342"; conf_hi "15.715653"; cov "79.141108";
Chr4	Cufflinks	transcript	4838849	4841107	1	+	.	gene_id "AT4G08020"; transcript_id "AT4G08020.1"; FPKM "0.0000000000"; frac "0.000000"; conf_lo "0.000000"; conf_hi "0.000000"; cov "0.000000"; full_read_support "no";
Chr4	Cufflinks	exon	4838849	4841107	1	+	.	gene_id "AT4G08020"; transcript_id "AT4G08020.1"; exon_number "1"; FPKM "0.0000000000"; frac "0.000000"; conf_lo "0.000000"; conf_hi "0.000000"; cov "0.000000";
Chr4	Cufflinks	transcript	4845129	4845476	1	+	.	gene_id "AT4G08022"; transcript_id "AT4G08022.1"; FPKM "0.0000000000"; frac "0.000000"; conf_lo "0.000000"; conf_hi "0.000000"; cov "0.000000"; full_read_support "no";
Chr4	Cufflinks	exon	4845129	4845476	1	+	.	gene_id "AT4G08022"; transcript_id "AT4G08022.1"; exon_number "1"; FPKM "0.0000000000"; frac "0.000000"; conf_lo "0.000000"; conf_hi "0.000000"; cov "0.000000";
Chr4	Cufflinks	transcript	4846798	4847379	1	+	.	gene_id "AT4G08025"; transcript_id "AT4G08025.1"; FPKM "0.0000000000"; frac "0.000000"; conf_lo "0.000000"; conf_hi "0.000000"; cov "0.000000"; full_read_support "no";
Chr4	Cufflinks	exon	4846798	4847379	1	+	.	gene_id "AT4G08025"; transcript_id "AT4G08025.1"; exon_number "1"; FPKM "0.0000000000"; frac "0.000000"; conf_lo "0.000000"; conf_hi "0.000000"; cov "0.000000";
Chr4	Cufflinks	transcript	4851544	4851878	1	+	.	gene_id "AT4G08028"; transcript_id "AT4G08028.1"; FPKM "0.0000000000"; frac "0.000000"; conf_lo "0.000000"; conf_hi "0.000000"; cov "0.000000"; full_read_support "no";
Chr4	Cufflinks	exon	4851544	4851640	1	+	.	gene_id "AT4G08028"; transcript_id "AT4G08028.1"; exon_number "1"; FPKM "0.0000000000"; frac "0.000000"; conf_lo "0.000000"; conf_hi "0.000000"; cov "0.000000";
Chr4	Cufflinks	exon	4851730	4851878	1	+	.	gene_id "AT4G08028"; transcript_id "AT4G08028.1"; exon_number "2"; FPKM "0.0000000000"; frac "0.000000"; conf_lo "0.000000"; conf_hi "0.000000"; cov "0.000000";
Chr4	Cufflinks	transcript	4854180	4857467	1	+	.	gene_id "AT4G08030"; transcript_id "AT4G08030.1"; FPKM "0.0000000000"; frac "0.000000"; conf_lo "0.000000"; conf_hi "0.000000"; cov "0.000000"; full_read_support "no";
Chr4	Cufflinks	exon	4854180	4857467	1	+	.	gene_id "AT4G08030"; transcript_id "AT4G08030.1"; exon_number "1"; FPKM "0.0000000000"; frac "0.000000"; conf_lo "0.000000"; conf_hi "0.000000"; cov "0.000000";
Chr4	Cufflinks	transcript	4863247	4864116	1	+	.	gene_id "AT4G08032"; transcript_id "AT4G08032.1"; FPKM "0.0000000000"; frac "0.000000"; conf_lo "0.000000"; conf_hi "0.000000"; cov "0.000000"; full_read_support "no";
Chr4	Cufflinks	exon	4863247	4864116	1	+	.	gene_id "AT4G08032"; transcript_id "AT4G08032.1"; exon_number "1"; FPKM "0.0000000000"; frac "0.000000"; conf_lo "0.000000"; conf_hi "0.000000"; cov "0.000000";
Chr4	Cufflinks	transcript	4878902	4879717	1	-	.	gene_id "AT4G08034"; transcript_id "AT4G08034.1"; FPKM "0.0000000000"; frac "0.000000"; conf_lo "0.000000"; conf_hi "0.000000"; cov "0.000000"; full_read_support "no";
Chr4	Cufflinks	exon	4878902	4879717	1	-	.	gene_id "AT4G08034"; transcript_id "AT4G08034.1"; exon_number "1"; FPKM "0.0000000000"; frac "0.000000"; conf_lo "0.000000"; conf_hi "0.000000"; cov "0.000000";
Chr4	Cufflinks	transcript	4876764	4877894	1	-	.	gene_id "AT4G08033"; transcript_id "AT4G08033.1"; FPKM "0.0000000000"; frac "0.000000"; conf_lo "0.000000"; conf_hi "0.000000"; cov "0.000000"; full_read_support "no";
Chr4	Cufflinks	exon	4876764	4877894	1	-	.	gene_id "AT4G08033"; transcript_id "AT4G08033.1"; exon_number "1"; FPKM "0.0000000000"; frac "0.000000"; conf_lo "0.000000"; conf_hi "0.000000"; cov "0.000000";
Chr4	Cufflinks	transcript	4879723	4880031	1	+	.	gene_id "AT4G08036"; transcript_id "AT4G08036.1"; FPKM "0.0000000000"; frac "0.000000"; conf_lo "0.000000"; conf_hi "0.000000"; cov "0.000000"; full_read_support "no";
Chr4	Cufflinks	exon	4879723	4880031	1	+	.	gene_id "AT4G08036"; transcript_id "AT4G08036.1"; exon_number "1"; FPKM "0.0000000000"; frac "0.000000"; conf_lo "0.000000"; conf_hi "0.000000"; cov "0.000000";
Chr4	Cufflinks	transcript	4880126	4880860	1	-	.	gene_id "AT4G08038"; transcript_id "AT4G08038.1"; FPKM "0.0000000000"; frac "0.000000"; conf_lo "0.000000"; conf_hi "0.000000"; cov "0.000000"; full_read_support "no";
Chr4	Cufflinks	exon	4880126	4880860	1	-	.	gene_id "AT4G08038"; transcript_id "AT4G08038.1"; exon_number "1"; FPKM "0.0000000000"; frac "0.000000"; conf_lo "0.000000"; conf_hi "0.000000"; cov "0.000000";
Chr4	Cufflinks	transcript	4802296	4805275	1000	-	.	gene_id "CUFF.97"; transcript_id "CUFF.97.1"; FPKM "1.5645173392"; frac "1.000000"; conf_lo "1.193974"; conf_hi "1.935061"; cov "9.242733"; full_read_support "no";
Chr4	Cufflinks	exon	4802296	4803251	1000	-	.	gene_id "CUFF.97"; transcript_id "CUFF.97.1"; exon_number "1"; FPKM "1.5645173392"; frac "1.000000"; conf_lo "1.193974"; conf_hi "1.935061"; cov "9.242733";
Chr4	Cufflinks	exon	4803403	4803516	1000	-	.	gene_id "CUFF.97"; transcript_id "CUFF.97.1"; exon_number "2"; FPKM "1.5645173392"; frac "1.000000"; conf_lo "1.193974"; conf_hi "1.935061"; cov "9.242733";
Chr4	Cufflinks	exon	4803609	4804274	1000	-	.	gene_id "CUFF.97"; transcript_id "CUFF.97.1"; exon_number "3"; FPKM "1.5645173392"; frac "1.000000"; conf_lo "1.193974"; conf_hi "1.935061"; cov "9.242733";
Chr4	Cufflinks	exon	4804353	4805275	1000	-	.	gene_id "CUFF.97"; transcript_id "CUFF.97.1"; exon_number "4"; FPKM "1.5645173392"; frac "1.000000"; conf_lo "1.193974"; conf_hi "1.935061"; cov "9.242733";
Chr4	Cufflinks	transcript	4802341	4805647	1	-	.	gene_id "CUFF.97"; transcript_id "AT4G07960.1"; FPKM "0.0000000000"; frac "0.000000"; conf_lo "0.000000"; conf_hi "0.041799"; cov "0.000000"; full_read_support "no";
Chr4	Cufflinks	exon	4802341	4803251	1	-	.	gene_id "CUFF.97"; transcript_id "AT4G07960.1"; exon_number "1"; FPKM "0.0000000000"; frac "0.000000"; conf_lo "0.000000"; conf_hi "0.041799"; cov "0.000000";
Chr4	Cufflinks	exon	4803403	4803516	1	-	.	gene_id "CUFF.97"; transcript_id "AT4G07960.1"; exon_number "2"; FPKM "0.0000000000"; frac "0.000000"; conf_lo "0.000000"; conf_hi "0.041799"; cov "0.000000";
Chr4	Cufflinks	exon	4803609	4803899	1	-	.	gene_id "CUFF.97"; transcript_id "AT4G07960.1"; exon_number "3"; FPKM "0.0000000000"; frac "0.000000"; conf_lo "0.000000"; conf_hi "0.041799"; cov "0.000000";
Chr4	Cufflinks	exon	4803966	4804274	1	-	.	gene_id "CUFF.97"; transcript_id "AT4G07960.1"; exon_number "4"; FPKM "0.0000000000"; frac "0.000000"; conf_lo "0.000000"; conf_hi "0.041799"; cov "0.000000";
Chr4	Cufflinks	exon	4804353	4805206	1	-	.	gene_id "CUFF.97"; transcript_id "AT4G07960.1"; exon_number "5"; FPKM "0.0000000000"; frac "0.000000"; conf_lo "0.000000"; conf_hi "0.041799"; cov "0.000000";
Chr4	Cufflinks	exon	4805505	4805647	1	-	.	gene_id "CUFF.97"; transcript_id "AT4G07960.1"; exon_number "6"; FPKM "0.0000000000"; frac "0.000000"; conf_lo "0.000000"; conf_hi "0.041799"; cov "0.000000";
Chr4	Cufflinks	transcript	4884848	4886035	1	-	.	gene_id "AT4G08039"; transcript_id "AT4G08039.1"; FPKM "0.0000000000"; frac "0.000000"; conf_lo "0.000000"; conf_hi "0.000000"; cov "0.000000"; full_read_support "no";
Chr4	Cufflinks	exon	4884848	4884994	1	-	.	gene_id "AT4G08039"; transcript_id "AT4G08039.1"; exon_number "1"; FPKM "0.0000000000"; frac "0.000000"; conf_lo "0.000000"; conf_hi "0.000000"; cov "0.000000";
Chr4	Cufflinks	exon	4885973	4886035	1	-	.	gene_id "AT4G08039"; transcript_id "AT4G08039.1"; exon_number "2"; FPKM "0.0000000000"; frac "0.000000"; conf_lo "0.000000"; conf_hi "0.000000"; cov "0.000000";
Chr4	Cufflinks	transcript	4886991	4887690	1000	+	.	gene_id "CUFF.98"; transcript_id "CUFF.98.1"; FPKM "1.4855542525"; frac "0.331301"; conf_lo "0.561709"; conf_hi "2.409400"; cov "8.784136"; full_read_support "yes";
Chr4	Cufflinks	exon	4886991	4887252	1000	+	.	gene_id "CUFF.98"; transcript_id "CUFF.98.1"; exon_number "1"; FPKM "1.4855542525"; frac "0.331301"; conf_lo "0.561709"; conf_hi "2.409400"; cov "8.784136";
Chr4	Cufflinks	exon	4887362	4887690	1000	+	.	gene_id "CUFF.98"; transcript_id "CUFF.98.1"; exon_number "2"; FPKM "1.4855542525"; frac "0.331301"; conf_lo "0.561709"; conf_hi "2.409400"; cov "8.784136";
Chr4	Cufflinks	transcript	4887112	4888939	672	+	.	gene_id "CUFF.98"; transcript_id "AT4G08040.1"; FPKM "0.9993375314"; frac "0.668699"; conf_lo "0.572232"; conf_hi "1.426443"; cov "5.909119"; full_read_support "no";
Chr4	Cufflinks	exon	4887112	4887252	672	+	.	gene_id "CUFF.98"; transcript_id "AT4G08040.1"; exon_number "1"; FPKM "0.9993375314"; frac "0.668699"; conf_lo "0.572232"; conf_hi "1.426443"; cov "5.909119";
Chr4	Cufflinks	exon	4887362	4887493	672	+	.	gene_id "CUFF.98"; transcript_id "AT4G08040.1"; exon_number "2"; FPKM "0.9993375314"; frac "0.668699"; conf_lo "0.572232"; conf_hi "1.426443"; cov "5.909119";
Chr4	Cufflinks	exon	4887737	4887897	672	+	.	gene_id "CUFF.98"; transcript_id "AT4G08040.1"; exon_number "3"; FPKM "0.9993375314"; frac "0.668699"; conf_lo "0.572232"; conf_hi "1.426443"; cov "5.909119";
Chr4	Cufflinks	exon	4887991	4888939	672	+	.	gene_id "CUFF.98"; transcript_id "AT4G08040.1"; exon_number "4"; FPKM "0.9993375314"; frac "0.668699"; conf_lo "0.572232"; conf_hi "1.426443"; cov "5.909119";
Chr4	Cufflinks	transcript	4866554	4868343	1000	+	.	gene_id "CUFF.99"; transcript_id "AT4G08035.1"; FPKM "3.8954017560"; frac "0.709110"; conf_lo "2.789829"; conf_hi "5.000974"; cov "23.011790"; full_read_support "yes";
Chr4	Cufflinks	exon	4866554	4867187	1000	+	.	gene_id "CUFF.99"; transcript_id "AT4G08035.1"; exon_number "1"; FPKM "3.8954017560"; frac "0.709110"; conf_lo "2.789829"; conf_hi "5.000974"; cov "23.011790";
Chr4	Cufflinks	exon	4867719	4867800	1000	+	.	gene_id "CUFF.99"; transcript_id "AT4G08035.1"; exon_number "2"; FPKM "3.8954017560"; frac "0.709110"; conf_lo "2.789829"; conf_hi "5.000974"; cov "23.011790";
Chr4	Cufflinks	exon	4868117	4868343	1000	+	.	gene_id "CUFF.99"; transcript_id "AT4G08035.1"; exon_number "3"; FPKM "3.8954017560"; frac "0.709110"; conf_lo "2.789829"; conf_hi "5.000974"; cov "23.011790";
Chr4	Cufflinks	transcript	4866644	4868341	204	+	.	gene_id "CUFF.99"; transcript_id "AT4G08035.2"; FPKM "0.7951995188"; frac "0.290890"; conf_lo "0.424975"; conf_hi "1.165424"; cov "4.697581"; full_read_support "yes";
Chr4	Cufflinks	exon	4866644	4868341	204	+	.	gene_id "CUFF.99"; transcript_id "AT4G08035.2"; exon_number "1"; FPKM "0.7951995188"; frac "0.290890"; conf_lo "0.424975"; conf_hi "1.165424"; cov "4.697581";
Chr4	Cufflinks	transcript	4916408	4919899	1	-	.	gene_id "AT4G08054"; transcript_id "AT4G08054.1"; FPKM "0.0000000000"; frac "0.000000"; conf_lo "0.000000"; conf_hi "0.000000"; cov "0.000000"; full_read_support "no";
Chr4	Cufflinks	exon	4916408	4919899	1	-	.	gene_id "AT4G08054"; transcript_id "AT4G08054.1"; exon_number "1"; FPKM "0.0000000000"; frac "0.000000"; conf_lo "0.000000"; conf_hi "0.000000"; cov "0.000000";
Chr4	Cufflinks	transcript	4910489	4915180	1	-	.	gene_id "AT4G08053"; transcript_id "AT4G08053.1"; FPKM "0.0000000000"; frac "0.000000"; conf_lo "0.000000"; conf_hi "0.000000"; cov "0.000000"; full_read_support "no";
Chr4	Cufflinks	exon	4910489	4915180	1	-	.	gene_id "AT4G08053"; transcript_id "AT4G08053.1"; exon_number "1"; FPKM "0.0000000000"; frac "0.000000"; conf_lo "0.000000"; conf_hi "0.000000"; cov "0.000000";
Chr4	Cufflinks	transcript	4921230	4921928	1	-	.	gene_id "AT4G08056"; transcript_id "AT4G08056.1"; FPKM "0.0000000000"; frac "0.000000"; conf_lo "0.000000"; conf_hi "0.000000"; cov "0.000000"; full_read_support "no";
Chr4	Cufflinks	exon	4921230	4921928	1	-	.	gene_id "AT4G08056"; transcript_id "AT4G08056.1"; exon_number "1"; FPKM "0.0000000000"; frac "0.000000"; conf_lo "0.000000"; conf_hi "0.000000"; cov "0.000000";
Chr4	Cufflinks	transcript	4924776	4928259	1	-	.	gene_id "AT4G08060"; transcript_id "AT4G08060.1"; FPKM "0.0000000000"; frac "0.000000"; conf_lo "0.000000"; conf_hi "0.000000"; cov "0.000000"; full_read_support "no";
Chr4	Cufflinks	exon	4924776	4928259	1	-	.	gene_id "AT4G08060"; transcript_id "AT4G08060.1"; exon_number "1"; FPKM "0.0000000000"; frac "0.000000"; conf_lo "0.000000"; conf_hi "0.000000"; cov "0.000000";
Chr4	Cufflinks	transcript	4928374	4931801	1	-	.	gene_id "AT4G08070"; transcript_id "AT4G08070.1"; FPKM "0.0000000000"; frac "0.000000"; conf_lo "0.000000"; conf_hi "0.000000"; cov "0.000000"; full_read_support "no";
Chr4	Cufflinks	exon	4928374	4931801	1	-	.	gene_id "AT4G08070"; transcript_id "AT4G08070.1"; exon_number "1"; FPKM "0.0000000000"; frac "0.000000"; conf_lo "0.000000"; conf_hi "0.000000"; cov "0.000000";
Chr4	Cufflinks	transcript	4944667	4946775	1	-	.	gene_id "AT4G08072"; transcript_id "AT4G08072.1"; FPKM "0.0000000000"; frac "0.000000"; conf_lo "0.000000"; conf_hi "0.000000"; cov "0.000000"; full_read_support "no";
Chr4	Cufflinks	exon	4944667	4946775	1	-	.	gene_id "AT4G08072"; transcript_id "AT4G08072.1"; exon_number "1"; FPKM "0.0000000000"; frac "0.000000"; conf_lo "0.000000"; conf_hi "0.000000"; cov "0.000000";
Chr4	Cufflinks	transcript	4933539	4934099	1	+	.	gene_id "AT4G08071"; transcript_id "AT4G08071.1"; FPKM "0.0000000000"; frac "0.000000"; conf_lo "0.000000"; conf_hi "0.000000"; cov "0.000000"; full_read_support "no";
Chr4	Cufflinks	exon	4933539	4934099	1	+	.	gene_id "AT4G08071"; transcript_id "AT4G08071.1"; exon_number "1"; FPKM "0.0000000000"; frac "0.000000"; conf_lo "0.000000"; conf_hi "0.000000"; cov "0.000000";
Chr4	Cufflinks	transcript	4949563	4949745	1	+	.	gene_id "AT4G08073"; transcript_id "AT4G08073.1"; FPKM "0.0000000000"; frac "0.000000"; conf_lo "0.000000"; conf_hi "0.000000"; cov "0.000000"; full_read_support "no";
Chr4	Cufflinks	exon	4949563	4949745	1	+	.	gene_id "AT4G08073"; transcript_id "AT4G08073.1"; exon_number "1"; FPKM "0.0000000000"; frac "0.000000"; conf_lo "0.000000"; conf_hi "0.000000"; cov "0.000000";
Chr4	Cufflinks	transcript	4949910	4950530	1	+	.	gene_id "AT4G08074"; transcript_id "AT4G08074.1"; FPKM "0.0000000000"; frac "0.000000"; conf_lo "0.000000"; conf_hi "0.000000"; cov "0.000000"; full_read_support "no";
Chr4	Cufflinks	exon	4949910	4950530	1	+	.	gene_id "AT4G08074"; transcript_id "AT4G08074.1"; exon_number "1"; FPKM "0.0000000000"; frac "0.000000"; conf_lo "0.000000"; conf_hi "0.000000"; cov "0.000000";
Chr4	Cufflinks	transcript	4951479	4954812	1	+	.	gene_id "AT4G08076"; transcript_id "AT4G08076.1"; FPKM "0.0000000000"; frac "0.000000"; conf_lo "0.000000"; conf_hi "0.000000"; cov "0.000000"; full_read_support "no";
Chr4	Cufflinks	exon	4951479	4954812	1	+	.	gene_id "AT4G08076"; transcript_id "AT4G08076.1"; exon_number "1"; FPKM "0.0000000000"; frac "0.000000"; conf_lo "0.000000"; conf_hi "0.000000"; cov "0.000000";
Chr4	Cufflinks	transcript	4960143	4963962	1	+	.	gene_id "AT4G08078"; transcript_id "AT4G08078.1"; FPKM "0.0000000000"; frac "0.000000"; conf_lo "0.000000"; conf_hi "0.000000"; cov "0.000000"; full_read_support "no";
Chr4	Cufflinks	exon	4960143	4963962	1	+	.	gene_id "AT4G08078"; transcript_id "AT4G08078.1"; exon_number "1"; FPKM "0.0000000000"; frac "0.000000"; conf_lo "0.000000"; conf_hi "0.000000"; cov "0.000000";
Chr4	Cufflinks	transcript	4964226	4966272	1	+	.	gene_id "AT4G08080"; transcript_id "AT4G08080.1"; FPKM "0.0000000000"; frac "0.000000"; conf_lo "0.000000"; conf_hi "0.000000"; cov "0.000000"; full_read_support "no";
Chr4	Cufflinks	exon	4964226	4964771	1	+	.	gene_id "AT4G08080"; transcript_id "AT4G08080.1"; exon_number "1"; FPKM "0.0000000000"; frac "0.000000"; conf_lo "0.000000"; conf_hi "0.000000"; cov "0.000000";
Chr4	Cufflinks	exon	4964968	4965577	1	+	.	gene_id "AT4G08080"; transcript_id "AT4G08080.1"; exon_number "2"; FPKM "0.0000000000"; frac "0.000000"; conf_lo "0.000000"; conf_hi "0.000000"; cov "0.000000";
Chr4	Cufflinks	exon	4965743	4966272	1	+	.	gene_id "AT4G08080"; transcript_id "AT4G08080.1"; exon_number "3"; FPKM "0.0000000000"; frac "0.000000"; conf_lo "0.000000"; conf_hi "0.000000"; cov "0.000000";
Chr4	Cufflinks	transcript	4972738	4975935	1	+	.	gene_id "AT4G08090"; transcript_id "AT4G08090.1"; FPKM "0.0000000000"; frac "0.000000"; conf_lo "0.000000"; conf_hi "0.000000"; cov "0.000000"; full_read_support "no";
Chr4	Cufflinks	exon	4972738	4975935	1	+	.	gene_id "AT4G08090"; transcript_id "AT4G08090.1"; exon_number "1"; FPKM "0.0000000000"; frac "0.000000"; conf_lo "0.000000"; conf_hi "0.000000"; cov "0.000000";
Chr4	Cufflinks	transcript	4971259	4972037	1000	+	.	gene_id "CUFF.101"; transcript_id "CUFF.101.1"; FPKM "1.3030261619"; frac "1.000000"; conf_lo "0.623965"; conf_hi "1.982087"; cov "7.679640"; full_read_support "yes";
Chr4	Cufflinks	exon	4971259	4972037	1000	+	.	gene_id "CUFF.101"; transcript_id "CUFF.101.1"; exon_number "1"; FPKM "1.3030261619"; frac "1.000000"; conf_lo "0.623965"; conf_hi "1.982087"; cov "7.679640";
Chr4	Cufflinks	transcript	4825069	4829136	286	-	.	gene_id "CUFF.100"; transcript_id "CUFF.100.1"; FPKM "1.2904448700"; frac "0.224686"; conf_lo "0.701468"; conf_hi "1.879422"; cov "7.617400"; full_read_support "yes";
Chr4	Cufflinks	exon	4825069	4825723	286	-	.	gene_id "CUFF.100"; transcript_id "CUFF.100.1"; exon_number "1"; FPKM "1.2904448700"; frac "0.224686"; conf_lo "0.701468"; conf_hi "1.879422"; cov "7.617400";
Chr4	Cufflinks	exon	4825814	4825871	286	-	.	gene_id "CUFF.100"; transcript_id "CUFF.100.1"; exon_number "2"; FPKM "1.2904448700"; frac "0.224686"; conf_lo "0.701468"; conf_hi "1.879422"; cov "7.617400";
Chr4	Cufflinks	exon	4825963	4825999	286	-	.	gene_id "CUFF.100"; transcript_id "CUFF.100.1"; exon_number "3"; FPKM "1.2904448700"; frac "0.224686"; conf_lo "0.701468"; conf_hi "1.879422"; cov "7.617400";
Chr4	Cufflinks	exon	4826571	4826812	286	-	.	gene_id "CUFF.100"; transcript_id "CUFF.100.1"; exon_number "4"; FPKM "1.2904448700"; frac "0.224686"; conf_lo "0.701468"; conf_hi "1.879422"; cov "7.617400";
Chr4	Cufflinks	exon	4827155	4827246	286	-	.	gene_id "CUFF.100"; transcript_id "CUFF.100.1"; exon_number "5"; FPKM "1.2904448700"; frac "0.224686"; conf_lo "0.701468"; conf_hi "1.879422"; cov "7.617400";
Chr4	Cufflinks	exon	4828816	4829136	286	-	.	gene_id "CUFF.100"; transcript_id "CUFF.100.1"; exon_number "6"; FPKM "1.2904448700"; frac "0.224686"; conf_lo "0.701468"; conf_hi "1.879422"; cov "7.617400";
Chr4	Cufflinks	transcript	4825409	4829136	946	-	.	gene_id "CUFF.100"; transcript_id "AT4G07990.1"; FPKM "4.2616853422"; frac "0.575204"; conf_lo "3.174686"; conf_hi "5.348685"; cov "25.156411"; full_read_support "yes";
Chr4	Cufflinks	exon	4825409	4825723	946	-	.	gene_id "CUFF.100"; transcript_id "AT4G07990.1"; exon_number "1"; FPKM "4.2616853422"; frac "0.575204"; conf_lo "3.174686"; conf_hi "5.348685"; cov "25.156411";
Chr4	Cufflinks	exon	4825814	4825871	946	-	.	gene_id "CUFF.100"; transcript_id "AT4G07990.1"; exon_number "2"; FPKM "4.2616853422"; frac "0.575204"; conf_lo "3.174686"; conf_hi "5.348685"; cov "25.156411";
Chr4	Cufflinks	exon	4825963	4825999	946	-	.	gene_id "CUFF.100"; transcript_id "AT4G07990.1"; exon_number "3"; FPKM "4.2616853422"; frac "0.575204"; conf_lo "3.174686"; conf_hi "5.348685"; cov "25.156411";
Chr4	Cufflinks	exon	4826571	4826812	946	-	.	gene_id "CUFF.100"; transcript_id "AT4G07990.1"; exon_number "4"; FPKM "4.2616853422"; frac "0.575204"; conf_lo "3.174686"; conf_hi "5.348685"; cov "25.156411";
Chr4	Cufflinks	exon	4827155	4827271	946	-	.	gene_id "CUFF.100"; transcript_id "AT4G07990.1"; exon_number "5"; FPKM "4.2616853422"; frac "0.575204"; conf_lo "3.174686"; conf_hi "5.348685"; cov "25.156411";
Chr4	Cufflinks	exon	4827486	4827527	946	-	.	gene_id "CUFF.100"; transcript_id "AT4G07990.1"; exon_number "6"; FPKM "4.2616853422"; frac "0.575204"; conf_lo "3.174686"; conf_hi "5.348685"; cov "25.156411";
Chr4	Cufflinks	exon	4828815	4829136	946	-	.	gene_id "CUFF.100"; transcript_id "AT4G07990.1"; exon_number "7"; FPKM "4.2616853422"; frac "0.575204"; conf_lo "3.174686"; conf_hi "5.348685"; cov "25.156411";
Chr4	Cufflinks	transcript	4825409	4829608	1	-	.	gene_id "CUFF.100"; transcript_id "AT4G07990.2"; FPKM "0.0000000000"; frac "0.000000"; conf_lo "0.000000"; conf_hi "0.082548"; cov "0.000000"; full_read_support "no";
Chr4	Cufflinks	exon	4825409	4825723	1	-	.	gene_id "CUFF.100"; transcript_id "AT4G07990.2"; exon_number "1"; FPKM "0.0000000000"; frac "0.000000"; conf_lo "0.000000"; conf_hi "0.082548"; cov "0.000000";
Chr4	Cufflinks	exon	4825814	4825871	1	-	.	gene_id "CUFF.100"; transcript_id "AT4G07990.2"; exon_number "2"; FPKM "0.0000000000"; frac "0.000000"; conf_lo "0.000000"; conf_hi "0.082548"; cov "0.000000";
Chr4	Cufflinks	exon	4825963	4825999	1	-	.	gene_id "CUFF.100"; transcript_id "AT4G07990.2"; exon_number "3"; FPKM "0.0000000000"; frac "0.000000"; conf_lo "0.000000"; conf_hi "0.082548"; cov "0.000000";
Chr4	Cufflinks	exon	4826571	4826812	1	-	.	gene_id "CUFF.100"; transcript_id "AT4G07990.2"; exon_number "4"; FPKM "0.0000000000"; frac "0.000000"; conf_lo "0.000000"; conf_hi "0.082548"; cov "0.000000";
Chr4	Cufflinks	exon	4827155	4827271	1	-	.	gene_id "CUFF.100"; transcript_id "AT4G07990.2"; exon_number "5"; FPKM "0.0000000000"; frac "0.000000"; conf_lo "0.000000"; conf_hi "0.082548"; cov "0.000000";
Chr4	Cufflinks	exon	4828815	4829080	1	-	.	gene_id "CUFF.100"; transcript_id "AT4G07990.2"; exon_number "6"; FPKM "0.0000000000"; frac "0.000000"; conf_lo "0.000000"; conf_hi "0.082548"; cov "0.000000";
Chr4	Cufflinks	exon	4829220	4829608	1	-	.	gene_id "CUFF.100"; transcript_id "AT4G07990.2"; exon_number "7"; FPKM "0.0000000000"; frac "0.000000"; conf_lo "0.000000"; conf_hi "0.082548"; cov "0.000000";
Chr4	Cufflinks	transcript	4826815	4829181	1000	-	.	gene_id "CUFF.100"; transcript_id "CUFF.100.4"; FPKM "4.5006702964"; frac "0.200110"; conf_lo "2.432301"; conf_hi "6.569040"; cov "26.567122"; full_read_support "yes";
Chr4	Cufflinks	exon	4826815	4826834	1000	-	.	gene_id "CUFF.100"; transcript_id "CUFF.100.4"; exon_number "1"; FPKM "4.5006702964"; frac "0.200110"; conf_lo "2.432301"; conf_hi "6.569040"; cov "26.567122";
Chr4	Cufflinks	exon	4827155	4827271	1000	-	.	gene_id "CUFF.100"; transcript_id "CUFF.100.4"; exon_number "2"; FPKM "4.5006702964"; frac "0.200110"; conf_lo "2.432301"; conf_hi "6.569040"; cov "26.567122";
Chr4	Cufflinks	exon	4828815	4829181	1000	-	.	gene_id "CUFF.100"; transcript_id "CUFF.100.4"; exon_number "3"; FPKM "4.5006702964"; frac "0.200110"; conf_lo "2.432301"; conf_hi "6.569040"; cov "26.567122";
Chr4	Cufflinks	transcript	4980951	4983509	1	-	.	gene_id "AT4G08091"; transcript_id "AT4G08091.1"; FPKM "0.0000000000"; frac "0.000000"; conf_lo "0.000000"; conf_hi "0.000000"; cov "0.000000"; full_read_support "no";
Chr4	Cufflinks	exon	4980951	4983509	1	-	.	gene_id "AT4G08091"; transcript_id "AT4G08091.1"; exon_number "1"; FPKM "0.0000000000"; frac "0.000000"; conf_lo "0.000000"; conf_hi "0.000000"; cov "0.000000";
Chr4	Cufflinks	transcript	4984426	4988683	1	-	.	gene_id "AT4G08092"; transcript_id "AT4G08092.1"; FPKM "0.0000000000"; frac "0.000000"; conf_lo "0.000000"; conf_hi "0.000000"; cov "0.000000"; full_read_support "no";
Chr4	Cufflinks	exon	4984426	4988683	1	-	.	gene_id "AT4G08092"; transcript_id "AT4G08092.1"; exon_number "1"; FPKM "0.0000000000"; frac "0.000000"; conf_lo "0.000000"; conf_hi "0.000000"; cov "0.000000";
Chr4	Cufflinks	transcript	4990161	4991619	1	+	.	gene_id "AT4G08093"; transcript_id "AT4G08093.1"; FPKM "0.0000000000"; frac "0.000000"; conf_lo "0.000000"; conf_hi "0.000000"; cov "0.000000"; full_read_support "no";
Chr4	Cufflinks	exon	4990161	4991619	1	+	.	gene_id "AT4G08093"; transcript_id "AT4G08093.1"; exon_number "1"; FPKM "0.0000000000"; frac "0.000000"; conf_lo "0.000000"; conf_hi "0.000000"; cov "0.000000";
Chr4	Cufflinks	transcript	4993175	4994696	1	-	.	gene_id "AT4G08094"; transcript_id "AT4G08094.1"; FPKM "0.0000000000"; frac "0.000000"; conf_lo "0.000000"; conf_hi "0.000000"; cov "0.000000"; full_read_support "no";
Chr4	Cufflinks	exon	4993175	4994696	1	-	.	gene_id "AT4G08094"; transcript_id "AT4G08094.1"; exon_number "1"; FPKM "0.0000000000"; frac "0.000000"; conf_lo "0.000000"; conf_hi "0.000000"; cov "0.000000";
Chr4	Cufflinks	transcript	5004096	5005932	1	+	.	gene_id "AT4G08097"; transcript_id "AT4G08097.1"; FPKM "0.0000000000"; frac "0.000000"; conf_lo "0.000000"; conf_hi "0.000000"; cov "0.000000"; full_read_support "no";
Chr4	Cufflinks	exon	5004096	5004235	1	+	.	gene_id "AT4G08097"; transcript_id "AT4G08097.1"; exon_number "1"; FPKM "0.0000000000"; frac "0.000000"; conf_lo "0.000000"; conf_hi "0.000000"; cov "0.000000";
Chr4	Cufflinks	exon	5004375	5004456	1	+	.	gene_id "AT4G08097"; transcript_id "AT4G08097.1"; exon_number "2"; FPKM "0.0000000000"; frac "0.000000"; conf_lo "0.000000"; conf_hi "0.000000"; cov "0.000000";
Chr4	Cufflinks	exon	5004538	5004617	1	+	.	gene_id "AT4G08097"; transcript_id "AT4G08097.1"; exon_number "3"; FPKM "0.0000000000"; frac "0.000000"; conf_lo "0.000000"; conf_hi "0.000000"; cov "0.000000";
Chr4	Cufflinks	exon	5004697	5004801	1	+	.	gene_id "AT4G08097"; transcript_id "AT4G08097.1"; exon_number "4"; FPKM "0.0000000000"; frac "0.000000"; conf_lo "0.000000"; conf_hi "0.000000"; cov "0.000000";
Chr4	Cufflinks	exon	5005023	5005103	1	+	.	gene_id "AT4G08097"; transcript_id "AT4G08097.1"; exon_number "5"; FPKM "0.0000000000"; frac "0.000000"; conf_lo "0.000000"; conf_hi "0.000000"; cov "0.000000";
Chr4	Cufflinks	exon	5005175	5005261	1	+	.	gene_id "AT4G08097"; transcript_id "AT4G08097.1"; exon_number "6"; FPKM "0.0000000000"; frac "0.000000"; conf_lo "0.000000"; conf_hi "0.000000"; cov "0.000000";
Chr4	Cufflinks	exon	5005327	5005461	1	+	.	gene_id "AT4G08097"; transcript_id "AT4G08097.1"; exon_number "7"; FPKM "0.0000000000"; frac "0.000000"; conf_lo "0.000000"; conf_hi "0.000000"; cov "0.000000";
Chr4	Cufflinks	exon	5005528	5005663	1	+	.	gene_id "AT4G08097"; transcript_id "AT4G08097.1"; exon_number "8"; FPKM "0.0000000000"; frac "0.000000"; conf_lo "0.000000"; conf_hi "0.000000"; cov "0.000000";
Chr4	Cufflinks	exon	5005738	5005932	1	+	.	gene_id "AT4G08097"; transcript_id "AT4G08097.1"; exon_number "9"; FPKM "0.0000000000"; frac "0.000000"; conf_lo "0.000000"; conf_hi "0.000000"; cov "0.000000";
Chr4	Cufflinks	transcript	5006541	5007166	1	+	.	gene_id "AT4G08098"; transcript_id "AT4G08098.1"; FPKM "0.0000000000"; frac "0.000000"; conf_lo "0.000000"; conf_hi "0.000000"; cov "0.000000"; full_read_support "no";
Chr4	Cufflinks	exon	5006541	5006680	1	+	.	gene_id "AT4G08098"; transcript_id "AT4G08098.1"; exon_number "1"; FPKM "0.0000000000"; frac "0.000000"; conf_lo "0.000000"; conf_hi "0.000000"; cov "0.000000";
Chr4	Cufflinks	exon	5006766	5007166	1	+	.	gene_id "AT4G08098"; transcript_id "AT4G08098.1"; exon_number "2"; FPKM "0.0000000000"; frac "0.000000"; conf_lo "0.000000"; conf_hi "0.000000"; cov "0.000000";
Chr4	Cufflinks	transcript	5008113	5010738	1	-	.	gene_id "AT4G08099"; transcript_id "AT4G08099.1"; FPKM "0.0000000000"; frac "0.000000"; conf_lo "0.000000"; conf_hi "0.000000"; cov "0.000000"; full_read_support "no";
Chr4	Cufflinks	exon	5008113	5010738	1	-	.	gene_id "AT4G08099"; transcript_id "AT4G08099.1"; exon_number "1"; FPKM "0.0000000000"; frac "0.000000"; conf_lo "0.000000"; conf_hi "0.000000"; cov "0.000000";
Chr4	Cufflinks	transcript	4998060	5001542	1	-	.	gene_id "AT4G08095"; transcript_id "AT4G08095.1"; FPKM "0.0000000000"; frac "0.000000"; conf_lo "0.000000"; conf_hi "0.000000"; cov "0.000000"; full_read_support "no";
Chr4	Cufflinks	exon	4998060	5001542	1	-	.	gene_id "AT4G08095"; transcript_id "AT4G08095.1"; exon_number "1"; FPKM "0.0000000000"; frac "0.000000"; conf_lo "0.000000"; conf_hi "0.000000"; cov "0.000000";
Chr4	Cufflinks	transcript	5001485	5002942	1	+	.	gene_id "AT4G08096"; transcript_id "AT4G08096.1"; FPKM "0.0000000000"; frac "0.000000"; conf_lo "0.000000"; conf_hi "0.000000"; cov "0.000000"; full_read_support "no";
Chr4	Cufflinks	exon	5001485	5002942	1	+	.	gene_id "AT4G08096"; transcript_id "AT4G08096.1"; exon_number "1"; FPKM "0.0000000000"; frac "0.000000"; conf_lo "0.000000"; conf_hi "0.000000"; cov "0.000000";
Chr4	Cufflinks	transcript	5015763	5016267	1	-	.	gene_id "AT4G08102"; transcript_id "AT4G08102.1"; FPKM "0.0000000000"; frac "0.000000"; conf_lo "0.000000"; conf_hi "0.000000"; cov "0.000000"; full_read_support "no";
Chr4	Cufflinks	exon	5015763	5016267	1	-	.	gene_id "AT4G08102"; transcript_id "AT4G08102.1"; exon_number "1"; FPKM "0.0000000000"; frac "0.000000"; conf_lo "0.000000"; conf_hi "0.000000"; cov "0.000000";
Chr4	Cufflinks	transcript	5011919	5013433	1	-	.	gene_id "AT4G08101"; transcript_id "AT4G08101.1"; FPKM "0.0000000000"; frac "0.000000"; conf_lo "0.000000"; conf_hi "0.000000"; cov "0.000000"; full_read_support "no";
Chr4	Cufflinks	exon	5011919	5013433	1	-	.	gene_id "AT4G08101"; transcript_id "AT4G08101.1"; exon_number "1"; FPKM "0.0000000000"; frac "0.000000"; conf_lo "0.000000"; conf_hi "0.000000"; cov "0.000000";
Chr4	Cufflinks	transcript	5021329	5022048	1	-	.	gene_id "AT4G08104"; transcript_id "AT4G08104.1"; FPKM "0.0000000000"; frac "0.000000"; conf_lo "0.000000"; conf_hi "0.000000"; cov "0.000000"; full_read_support "no";
Chr4	Cufflinks	exon	5021329	5022048	1	-	.	gene_id "AT4G08104"; transcript_id "AT4G08104.1"; exon_number "1"; FPKM "0.0000000000"; frac "0.000000"; conf_lo "0.000000"; conf_hi "0.000000"; cov "0.000000";
Chr4	Cufflinks	transcript	5023304	5026290	1	-	.	gene_id "AT4G08105"; transcript_id "AT4G08105.1"; FPKM "0.0000000000"; frac "0.000000"; conf_lo "0.000000"; conf_hi "0.000000"; cov "0.000000"; full_read_support "no";
Chr4	Cufflinks	exon	5023304	5026290	1	-	.	gene_id "AT4G08105"; transcript_id "AT4G08105.1"; exon_number "1"; FPKM "0.0000000000"; frac "0.000000"; conf_lo "0.000000"; conf_hi "0.000000"; cov "0.000000";
Chr4	Cufflinks	transcript	5017421	5020336	1	+	.	gene_id "AT4G08103"; transcript_id "AT4G08103.1"; FPKM "0.0000000000"; frac "0.000000"; conf_lo "0.000000"; conf_hi "0.000000"; cov "0.000000"; full_read_support "no";
Chr4	Cufflinks	exon	5017421	5020336	1	+	.	gene_id "AT4G08103"; transcript_id "AT4G08103.1"; exon_number "1"; FPKM "0.0000000000"; frac "0.000000"; conf_lo "0.000000"; conf_hi "0.000000"; cov "0.000000";
Chr4	Cufflinks	transcript	5020237	5020486	1	-	.	gene_id "AT4G08116"; transcript_id "AT4G08116.1"; FPKM "0.0000000000"; frac "0.000000"; conf_lo "0.000000"; conf_hi "0.000000"; cov "0.000000"; full_read_support "no";
Chr4	Cufflinks	exon	5020237	5020486	1	-	.	gene_id "AT4G08116"; transcript_id "AT4G08116.1"; exon_number "1"; FPKM "0.0000000000"; frac "0.000000"; conf_lo "0.000000"; conf_hi "0.000000"; cov "0.000000";
Chr4	Cufflinks	transcript	5027996	5028513	1	-	.	gene_id "AT4G08106"; transcript_id "AT4G08106.1"; FPKM "0.0000000000"; frac "0.000000"; conf_lo "0.000000"; conf_hi "0.000000"; cov "0.000000"; full_read_support "no";
Chr4	Cufflinks	exon	5027996	5028513	1	-	.	gene_id "AT4G08106"; transcript_id "AT4G08106.1"; exon_number "1"; FPKM "0.0000000000"; frac "0.000000"; conf_lo "0.000000"; conf_hi "0.000000"; cov "0.000000";
Chr4	Cufflinks	transcript	5031641	5032335	1	-	.	gene_id "AT4G08107"; transcript_id "AT4G08107.1"; FPKM "0.0000000000"; frac "0.000000"; conf_lo "0.000000"; conf_hi "0.000000"; cov "0.000000"; full_read_support "no";
Chr4	Cufflinks	exon	5031641	5032335	1	-	.	gene_id "AT4G08107"; transcript_id "AT4G08107.1"; exon_number "1"; FPKM "0.0000000000"; frac "0.000000"; conf_lo "0.000000"; conf_hi "0.000000"; cov "0.000000";
Chr4	Cufflinks	transcript	5039599	5043640	1	-	.	gene_id "AT4G08108"; transcript_id "AT4G08108.1"; FPKM "0.0000000000"; frac "0.000000"; conf_lo "0.000000"; conf_hi "0.000000"; cov "0.000000"; full_read_support "no";
Chr4	Cufflinks	exon	5039599	5043640	1	-	.	gene_id "AT4G08108"; transcript_id "AT4G08108.1"; exon_number "1"; FPKM "0.0000000000"; frac "0.000000"; conf_lo "0.000000"; conf_hi "0.000000"; cov "0.000000";
Chr4	Cufflinks	transcript	5049024	5054252	1	-	.	gene_id "AT4G08109"; transcript_id "AT4G08109.1"; FPKM "0.0000000000"; frac "0.000000"; conf_lo "0.000000"; conf_hi "0.000000"; cov "0.000000"; full_read_support "no";
Chr4	Cufflinks	exon	5049024	5054252	1	-	.	gene_id "AT4G08109"; transcript_id "AT4G08109.1"; exon_number "1"; FPKM "0.0000000000"; frac "0.000000"; conf_lo "0.000000"; conf_hi "0.000000"; cov "0.000000";
Chr4	Cufflinks	transcript	5055667	5057174	1	-	.	gene_id "AT4G08111"; transcript_id "AT4G08111.1"; FPKM "0.0000000000"; frac "0.000000"; conf_lo "0.000000"; conf_hi "0.000000"; cov "0.000000"; full_read_support "no";
Chr4	Cufflinks	exon	5055667	5056071	1	-	.	gene_id "AT4G08111"; transcript_id "AT4G08111.1"; exon_number "1"; FPKM "0.0000000000"; frac "0.000000"; conf_lo "0.000000"; conf_hi "0.000000"; cov "0.000000";
Chr4	Cufflinks	exon	5056566	5056661	1	-	.	gene_id "AT4G08111"; transcript_id "AT4G08111.1"; exon_number "2"; FPKM "0.0000000000"; frac "0.000000"; conf_lo "0.000000"; conf_hi "0.000000"; cov "0.000000";
Chr4	Cufflinks	exon	5056986	5057174	1	-	.	gene_id "AT4G08111"; transcript_id "AT4G08111.1"; exon_number "3"; FPKM "0.0000000000"; frac "0.000000"; conf_lo "0.000000"; conf_hi "0.000000"; cov "0.000000";
Chr4	Cufflinks	transcript	5064591	5067431	1	+	.	gene_id "AT4G08113"; transcript_id "AT4G08113.1"; FPKM "0.0000000000"; frac "0.000000"; conf_lo "0.000000"; conf_hi "0.000000"; cov "0.000000"; full_read_support "no";
Chr4	Cufflinks	exon	5064591	5065182	1	+	.	gene_id "AT4G08113"; transcript_id "AT4G08113.1"; exon_number "1"; FPKM "0.0000000000"; frac "0.000000"; conf_lo "0.000000"; conf_hi "0.000000"; cov "0.000000";
Chr4	Cufflinks	exon	5065417	5065653	1	+	.	gene_id "AT4G08113"; transcript_id "AT4G08113.1"; exon_number "2"; FPKM "0.0000000000"; frac "0.000000"; conf_lo "0.000000"; conf_hi "0.000000"; cov "0.000000";
Chr4	Cufflinks	exon	5065761	5066485	1	+	.	gene_id "AT4G08113"; transcript_id "AT4G08113.1"; exon_number "3"; FPKM "0.0000000000"; frac "0.000000"; conf_lo "0.000000"; conf_hi "0.000000"; cov "0.000000";
Chr4	Cufflinks	exon	5066560	5066709	1	+	.	gene_id "AT4G08113"; transcript_id "AT4G08113.1"; exon_number "4"; FPKM "0.0000000000"; frac "0.000000"; conf_lo "0.000000"; conf_hi "0.000000"; cov "0.000000";
Chr4	Cufflinks	exon	5066784	5066881	1	+	.	gene_id "AT4G08113"; transcript_id "AT4G08113.1"; exon_number "5"; FPKM "0.0000000000"; frac "0.000000"; conf_lo "0.000000"; conf_hi "0.000000"; cov "0.000000";
Chr4	Cufflinks	exon	5066939	5067431	1	+	.	gene_id "AT4G08113"; transcript_id "AT4G08113.1"; exon_number "6"; FPKM "0.0000000000"; frac "0.000000"; conf_lo "0.000000"; conf_hi "0.000000"; cov "0.000000";
Chr4	Cufflinks	transcript	5090577	5092797	1	-	.	gene_id "AT4G08120"; transcript_id "AT4G08120.1"; FPKM "0.0000000000"; frac "0.000000"; conf_lo "0.000000"; conf_hi "0.000000"; cov "0.000000"; full_read_support "no";
Chr4	Cufflinks	exon	5090577	5092797	1	-	.	gene_id "AT4G08120"; transcript_id "AT4G08120.1"; exon_number "1"; FPKM "0.0000000000"; frac "0.000000"; conf_lo "0.000000"; conf_hi "0.000000"; cov "0.000000";
Chr4	Cufflinks	transcript	5093873	5095316	1	+	.	gene_id "AT4G08130"; transcript_id "AT4G08130.1"; FPKM "0.0000000000"; frac "0.000000"; conf_lo "0.000000"; conf_hi "0.000000"; cov "0.000000"; full_read_support "no";
Chr4	Cufflinks	exon	5093873	5094316	1	+	.	gene_id "AT4G08130"; transcript_id "AT4G08130.1"; exon_number "1"; FPKM "0.0000000000"; frac "0.000000"; conf_lo "0.000000"; conf_hi "0.000000"; cov "0.000000";
Chr4	Cufflinks	exon	5095080	5095316	1	+	.	gene_id "AT4G08130"; transcript_id "AT4G08130.1"; exon_number "2"; FPKM "0.0000000000"; frac "0.000000"; conf_lo "0.000000"; conf_hi "0.000000"; cov "0.000000";
Chr4	Cufflinks	transcript	5102540	5105519	1	-	.	gene_id "AT4G08131"; transcript_id "AT4G08131.1"; FPKM "0.0000000000"; frac "0.000000"; conf_lo "0.000000"; conf_hi "0.000000"; cov "0.000000"; full_read_support "no";
Chr4	Cufflinks	exon	5102540	5105519	1	-	.	gene_id "AT4G08131"; transcript_id "AT4G08131.1"; exon_number "1"; FPKM "0.0000000000"; frac "0.000000"; conf_lo "0.000000"; conf_hi "0.000000"; cov "0.000000";
Chr4	Cufflinks	transcript	5116243	5117919	1	+	.	gene_id "AT4G08134"; transcript_id "AT4G08134.1"; FPKM "0.0000000000"; frac "0.000000"; conf_lo "0.000000"; conf_hi "0.000000"; cov "0.000000"; full_read_support "no";
Chr4	Cufflinks	exon	5116243	5117919	1	+	.	gene_id "AT4G08134"; transcript_id "AT4G08134.1"; exon_number "1"; FPKM "0.0000000000"; frac "0.000000"; conf_lo "0.000000"; conf_hi "0.000000"; cov "0.000000";
Chr4	Cufflinks	transcript	5105689	5108302	1	-	.	gene_id "AT4G08132"; transcript_id "AT4G08132.1"; FPKM "0.0000000000"; frac "0.000000"; conf_lo "0.000000"; conf_hi "0.000000"; cov "0.000000"; full_read_support "no";
Chr4	Cufflinks	exon	5105689	5108302	1	-	.	gene_id "AT4G08132"; transcript_id "AT4G08132.1"; exon_number "1"; FPKM "0.0000000000"; frac "0.000000"; conf_lo "0.000000"; conf_hi "0.000000"; cov "0.000000";
Chr4	Cufflinks	transcript	5123401	5125322	1	+	.	gene_id "AT4G08136"; transcript_id "AT4G08136.1"; FPKM "0.0000000000"; frac "0.000000"; conf_lo "0.000000"; conf_hi "0.000000"; cov "0.000000"; full_read_support "no";
Chr4	Cufflinks	exon	5123401	5125322	1	+	.	gene_id "AT4G08136"; transcript_id "AT4G08136.1"; exon_number "1"; FPKM "0.0000000000"; frac "0.000000"; conf_lo "0.000000"; conf_hi "0.000000"; cov "0.000000";
Chr4	Cufflinks	transcript	5060280	5063306	1000	-	.	gene_id "AT4G08112"; transcript_id "AT4G08112.1"; FPKM "0.0179106575"; frac "1.000000"; conf_lo "0.000000"; conf_hi "0.053732"; cov "0.105937"; full_read_support "yes";
Chr4	Cufflinks	exon	5060280	5063306	1000	-	.	gene_id "AT4G08112"; transcript_id "AT4G08112.1"; exon_number "1"; FPKM "0.0179106575"; frac "1.000000"; conf_lo "0.000000"; conf_hi "0.053732"; cov "0.105937";
Chr4	Cufflinks	transcript	5119768	5120317	1	-	.	gene_id "AT4G08135"; transcript_id "AT4G08135.1"; FPKM "0.0000000000"; frac "0.000000"; conf_lo "0.000000"; conf_hi "0.000000"; cov "0.000000"; full_read_support "no";
Chr4	Cufflinks	exon	5119768	5120317	1	-	.	gene_id "AT4G08135"; transcript_id "AT4G08135.1"; exon_number "1"; FPKM "0.0000000000"; frac "0.000000"; conf_lo "0.000000"; conf_hi "0.000000"; cov "0.000000";
Chr4	Cufflinks	transcript	5075027	5077893	1000	-	.	gene_id "AT4G08115"; transcript_id "AT4G08115.1"; FPKM "0.0949159976"; frac "1.000000"; conf_lo "0.010021"; conf_hi "0.179811"; cov "0.560279"; full_read_support "yes";
Chr4	Cufflinks	exon	5075027	5077893	1000	-	.	gene_id "AT4G08115"; transcript_id "AT4G08115.1"; exon_number "1"; FPKM "0.0949159976"; frac "1.000000"; conf_lo "0.010021"; conf_hi "0.179811"; cov "0.560279";
Chr4	Cufflinks	transcript	5135673	5136140	1	+	.	gene_id "AT4G08140"; transcript_id "AT4G08140.1"; FPKM "0.0000000000"; frac "0.000000"; conf_lo "0.000000"; conf_hi "0.000000"; cov "0.000000"; full_read_support "no";
Chr4	Cufflinks	exon	5135673	5135725	1	+	.	gene_id "AT4G08140"; transcript_id "AT4G08140.1"; exon_number "1"; FPKM "0.0000000000"; frac "0.000000"; conf_lo "0.000000"; conf_hi "0.000000"; cov "0.000000";
Chr4	Cufflinks	exon	5135861	5135981	1	+	.	gene_id "AT4G08140"; transcript_id "AT4G08140.1"; exon_number "2"; FPKM "0.0000000000"; frac "0.000000"; conf_lo "0.000000"; conf_hi "0.000000"; cov "0.000000";
Chr4	Cufflinks	exon	5136060	5136140	1	+	.	gene_id "AT4G08140"; transcript_id "AT4G08140.1"; exon_number "3"; FPKM "0.0000000000"; frac "0.000000"; conf_lo "0.000000"; conf_hi "0.000000"; cov "0.000000";
Chr4	Cufflinks	transcript	5138485	5139725	1	+	.	gene_id "AT4G08145"; transcript_id "AT4G08145.1"; FPKM "0.0000000000"; frac "0.000000"; conf_lo "0.000000"; conf_hi "0.000000"; cov "0.000000"; full_read_support "no";
Chr4	Cufflinks	exon	5138485	5139725	1	+	.	gene_id "AT4G08145"; transcript_id "AT4G08145.1"; exon_number "1"; FPKM "0.0000000000"; frac "0.000000"; conf_lo "0.000000"; conf_hi "0.000000"; cov "0.000000";
Chr4	Cufflinks	transcript	5151863	5151979	1	-	.	gene_id "AT4G08151"; transcript_id "AT4G08151.1"; FPKM "0.0000000000"; frac "0.000000"; conf_lo "0.000000"; conf_hi "0.000000"; cov "0.000000"; full_read_support "no";
Chr4	Cufflinks	exon	5151863	5151979	1	-	.	gene_id "AT4G08151"; transcript_id "AT4G08151.1"; exon_number "1"; FPKM "0.0000000000"; frac "0.000000"; conf_lo "0.000000"; conf_hi "0.000000"; cov "0.000000";
Chr4	Cufflinks	transcript	5147700	5150966	1000	-	.	gene_id "CUFF.102"; transcript_id "AT4G08150.1"; FPKM "1.6717042595"; frac "0.788533"; conf_lo "1.176194"; conf_hi "2.167214"; cov "9.879918"; full_read_support "yes";
Chr4	Cufflinks	exon	5147700	5148175	1000	-	.	gene_id "CUFF.102"; transcript_id "AT4G08150.1"; exon_number "1"; FPKM "1.6717042595"; frac "0.788533"; conf_lo "1.176194"; conf_hi "2.167214"; cov "9.879918";
Chr4	Cufflinks	exon	5148859	5149115	1000	-	.	gene_id "CUFF.102"; transcript_id "AT4G08150.1"; exon_number "2"; FPKM "1.6717042595"; frac "0.788533"; conf_lo "1.176194"; conf_hi "2.167214"; cov "9.879918";
Chr4	Cufflinks	exon	5149663	5149801	1000	-	.	gene_id "CUFF.102"; transcript_id "AT4G08150.1"; exon_number "3"; FPKM "1.6717042595"; frac "0.788533"; conf_lo "1.176194"; conf_hi "2.167214"; cov "9.879918";
Chr4	Cufflinks	exon	5149906	5150031	1000	-	.	gene_id "CUFF.102"; transcript_id "AT4G08150.1"; exon_number "4"; FPKM "1.6717042595"; frac "0.788533"; conf_lo "1.176194"; conf_hi "2.167214"; cov "9.879918";
Chr4	Cufflinks	exon	5150143	5150966	1000	-	.	gene_id "CUFF.102"; transcript_id "AT4G08150.1"; exon_number "5"; FPKM "1.6717042595"; frac "0.788533"; conf_lo "1.176194"; conf_hi "2.167214"; cov "9.879918";
Chr4	Cufflinks	transcript	5149554	5150969	433	-	.	gene_id "CUFF.102"; transcript_id "CUFF.102.2"; FPKM "0.7250890833"; frac "0.211467"; conf_lo "0.252067"; conf_hi "1.198111"; cov "4.285340"; full_read_support "yes";
Chr4	Cufflinks	exon	5149554	5149801	433	-	.	gene_id "CUFF.102"; transcript_id "CUFF.102.2"; exon_number "1"; FPKM "0.7250890833"; frac "0.211467"; conf_lo "0.252067"; conf_hi "1.198111"; cov "4.285340";
Chr4	Cufflinks	exon	5149906	5150031	433	-	.	gene_id "CUFF.102"; transcript_id "CUFF.102.2"; exon_number "2"; FPKM "0.7250890833"; frac "0.211467"; conf_lo "0.252067"; conf_hi "1.198111"; cov "4.285340";
Chr4	Cufflinks	exon	5150143	5150969	433	-	.	gene_id "CUFF.102"; transcript_id "CUFF.102.2"; exon_number "3"; FPKM "0.7250890833"; frac "0.211467"; conf_lo "0.252067"; conf_hi "1.198111"; cov "4.285340";
Chr4	Cufflinks	transcript	5168567	5168689	1	+	.	gene_id "AT4G08176"; transcript_id "AT4G08176.1"; FPKM "0.0000000000"; frac "0.000000"; conf_lo "0.000000"; conf_hi "0.000000"; cov "0.000000"; full_read_support "no";
Chr4	Cufflinks	exon	5168567	5168689	1	+	.	gene_id "AT4G08176"; transcript_id "AT4G08176.1"; exon_number "1"; FPKM "0.0000000000"; frac "0.000000"; conf_lo "0.000000"; conf_hi "0.000000"; cov "0.000000";
Chr4	Cufflinks	transcript	4895659	4901632	1	-	.	gene_id "AT4G08050"; transcript_id "AT4G08050.1"; FPKM "0.0000000000"; frac "0.000000"; conf_lo "0.000000"; conf_hi "0.000000"; cov "0.000000"; full_read_support "no";
Chr4	Cufflinks	exon	4895659	4901632	1	-	.	gene_id "AT4G08050"; transcript_id "AT4G08050.1"; exon_number "1"; FPKM "0.0000000000"; frac "0.000000"; conf_lo "0.000000"; conf_hi "0.000000"; cov "0.000000";
Chr4	Cufflinks	transcript	5174523	5175476	1	-	.	gene_id "AT4G08190"; transcript_id "AT4G08190.1"; FPKM "0.0000000000"; frac "0.000000"; conf_lo "0.000000"; conf_hi "0.000000"; cov "0.000000"; full_read_support "no";
Chr4	Cufflinks	exon	5174523	5174700	1	-	.	gene_id "AT4G08190"; transcript_id "AT4G08190.1"; exon_number "1"; FPKM "0.0000000000"; frac "0.000000"; conf_lo "0.000000"; conf_hi "0.000000"; cov "0.000000";
Chr4	Cufflinks	exon	5174760	5174849	1	-	.	gene_id "AT4G08190"; transcript_id "AT4G08190.1"; exon_number "2"; FPKM "0.0000000000"; frac "0.000000"; conf_lo "0.000000"; conf_hi "0.000000"; cov "0.000000";
Chr4	Cufflinks	exon	5175361	5175476	1	-	.	gene_id "AT4G08190"; transcript_id "AT4G08190.1"; exon_number "3"; FPKM "0.0000000000"; frac "0.000000"; conf_lo "0.000000"; conf_hi "0.000000"; cov "0.000000";
Chr4	Cufflinks	transcript	5159034	5162774	1000	-	.	gene_id "AT4G08160"; transcript_id "AT4G08160.1"; FPKM "1.5297895084"; frac "1.000000"; conf_lo "1.153797"; conf_hi "1.905782"; cov "9.033206"; full_read_support "yes";
Chr4	Cufflinks	exon	5159034	5159500	1000	-	.	gene_id "AT4G08160"; transcript_id "AT4G08160.1"; exon_number "1"; FPKM "1.5297895084"; frac "1.000000"; conf_lo "1.153797"; conf_hi "1.905782"; cov "9.033206";
Chr4	Cufflinks	exon	5160381	5161224	1000	-	.	gene_id "AT4G08160"; transcript_id "AT4G08160.1"; exon_number "2"; FPKM "1.5297895084"; frac "1.000000"; conf_lo "1.153797"; conf_hi "1.905782"; cov "9.033206";
Chr4	Cufflinks	exon	5161303	5161857	1000	-	.	gene_id "AT4G08160"; transcript_id "AT4G08160.1"; exon_number "3"; FPKM "1.5297895084"; frac "1.000000"; conf_lo "1.153797"; conf_hi "1.905782"; cov "9.033206";
Chr4	Cufflinks	exon	5161938	5162115	1000	-	.	gene_id "AT4G08160"; transcript_id "AT4G08160.1"; exon_number "4"; FPKM "1.5297895084"; frac "1.000000"; conf_lo "1.153797"; conf_hi "1.905782"; cov "9.033206";
Chr4	Cufflinks	exon	5162212	5162552	1000	-	.	gene_id "AT4G08160"; transcript_id "AT4G08160.1"; exon_number "5"; FPKM "1.5297895084"; frac "1.000000"; conf_lo "1.153797"; conf_hi "1.905782"; cov "9.033206";
Chr4	Cufflinks	exon	5162644	5162774	1000	-	.	gene_id "AT4G08160"; transcript_id "AT4G08160.1"; exon_number "6"; FPKM "1.5297895084"; frac "1.000000"; conf_lo "1.153797"; conf_hi "1.905782"; cov "9.033206";
Chr4	Cufflinks	transcript	5159034	5162774	1	-	.	gene_id "AT4G08160"; transcript_id "AT4G08160.2"; FPKM "0.0000000000"; frac "0.000000"; conf_lo "0.000000"; conf_hi "0.043502"; cov "0.000000"; full_read_support "no";
Chr4	Cufflinks	exon	5159034	5159500	1	-	.	gene_id "AT4G08160"; transcript_id "AT4G08160.2"; exon_number "1"; FPKM "0.0000000000"; frac "0.000000"; conf_lo "0.000000"; conf_hi "0.043502"; cov "0.000000";
Chr4	Cufflinks	exon	5159935	5159945	1	-	.	gene_id "AT4G08160"; transcript_id "AT4G08160.2"; exon_number "2"; FPKM "0.0000000000"; frac "0.000000"; conf_lo "0.000000"; conf_hi "0.043502"; cov "0.000000";
Chr4	Cufflinks	exon	5160381	5161224	1	-	.	gene_id "AT4G08160"; transcript_id "AT4G08160.2"; exon_number "3"; FPKM "0.0000000000"; frac "0.000000"; conf_lo "0.000000"; conf_hi "0.043502"; cov "0.000000";
Chr4	Cufflinks	exon	5161303	5161857	1	-	.	gene_id "AT4G08160"; transcript_id "AT4G08160.2"; exon_number "4"; FPKM "0.0000000000"; frac "0.000000"; conf_lo "0.000000"; conf_hi "0.043502"; cov "0.000000";
Chr4	Cufflinks	exon	5161938	5162115	1	-	.	gene_id "AT4G08160"; transcript_id "AT4G08160.2"; exon_number "5"; FPKM "0.0000000000"; frac "0.000000"; conf_lo "0.000000"; conf_hi "0.043502"; cov "0.000000";
Chr4	Cufflinks	exon	5162212	5162552	1	-	.	gene_id "AT4G08160"; transcript_id "AT4G08160.2"; exon_number "6"; FPKM "0.0000000000"; frac "0.000000"; conf_lo "0.000000"; conf_hi "0.043502"; cov "0.000000";
Chr4	Cufflinks	exon	5162644	5162774	1	-	.	gene_id "AT4G08160"; transcript_id "AT4G08160.2"; exon_number "7"; FPKM "0.0000000000"; frac "0.000000"; conf_lo "0.000000"; conf_hi "0.043502"; cov "0.000000";
Chr4	Cufflinks	transcript	5068500	5073638	1000	-	.	gene_id "AT4G08114"; transcript_id "AT4G08114.1"; FPKM "0.0102593195"; frac "1.000000"; conf_lo "0.000000"; conf_hi "0.030778"; cov "0.060681"; full_read_support "yes";
Chr4	Cufflinks	exon	5068500	5073638	1000	-	.	gene_id "AT4G08114"; transcript_id "AT4G08114.1"; exon_number "1"; FPKM "0.0102593195"; frac "1.000000"; conf_lo "0.000000"; conf_hi "0.030778"; cov "0.060681";
Chr4	Cufflinks	transcript	5182099	5182707	1	+	.	gene_id "AT4G08200"; transcript_id "AT4G08200.1"; FPKM "0.0000000000"; frac "0.000000"; conf_lo "0.000000"; conf_hi "0.000000"; cov "0.000000"; full_read_support "no";
Chr4	Cufflinks	exon	5182099	5182707	1	+	.	gene_id "AT4G08200"; transcript_id "AT4G08200.1"; exon_number "1"; FPKM "0.0000000000"; frac "0.000000"; conf_lo "0.000000"; conf_hi "0.000000"; cov "0.000000";
Chr4	Cufflinks	transcript	5163354	5167179	367	-	.	gene_id "CUFF.104"; transcript_id "CUFF.104.1"; FPKM "1.2699346824"; frac "0.450363"; conf_lo "0.935927"; conf_hi "1.603943"; cov "7.497903"; full_read_support "yes";
Chr4	Cufflinks	exon	5163354	5163807	367	-	.	gene_id "CUFF.104"; transcript_id "CUFF.104.1"; exon_number "1"; FPKM "1.2699346824"; frac "0.450363"; conf_lo "0.935927"; conf_hi "1.603943"; cov "7.497903";
Chr4	Cufflinks	exon	5163884	5163968	367	-	.	gene_id "CUFF.104"; transcript_id "CUFF.104.1"; exon_number "2"; FPKM "1.2699346824"; frac "0.450363"; conf_lo "0.935927"; conf_hi "1.603943"; cov "7.497903";
Chr4	Cufflinks	exon	5164046	5164101	367	-	.	gene_id "CUFF.104"; transcript_id "CUFF.104.1"; exon_number "3"; FPKM "1.2699346824"; frac "0.450363"; conf_lo "0.935927"; conf_hi "1.603943"; cov "7.497903";
Chr4	Cufflinks	exon	5164185	5164361	367	-	.	gene_id "CUFF.104"; transcript_id "CUFF.104.1"; exon_number "4"; FPKM "1.2699346824"; frac "0.450363"; conf_lo "0.935927"; conf_hi "1.603943"; cov "7.497903";
Chr4	Cufflinks	exon	5164443	5164562	367	-	.	gene_id "CUFF.104"; transcript_id "CUFF.104.1"; exon_number "5"; FPKM "1.2699346824"; frac "0.450363"; conf_lo "0.935927"; conf_hi "1.603943"; cov "7.497903";
Chr4	Cufflinks	exon	5164743	5164835	367	-	.	gene_id "CUFF.104"; transcript_id "CUFF.104.1"; exon_number "6"; FPKM "1.2699346824"; frac "0.450363"; conf_lo "0.935927"; conf_hi "1.603943"; cov "7.497903";
Chr4	Cufflinks	exon	5164948	5167179	367	-	.	gene_id "CUFF.104"; transcript_id "CUFF.104.1"; exon_number "7"; FPKM "1.2699346824"; frac "0.450363"; conf_lo "0.935927"; conf_hi "1.603943"; cov "7.497903";
Chr4	Cufflinks	transcript	5163399	5166106	1	-	.	gene_id "CUFF.104"; transcript_id "AT4G08170.1"; FPKM "0.0000000000"; frac "0.000000"; conf_lo "0.000000"; conf_hi "0.109918"; cov "0.000000"; full_read_support "yes";
Chr4	Cufflinks	exon	5163399	5163807	1	-	.	gene_id "CUFF.104"; transcript_id "AT4G08170.1"; exon_number "1"; FPKM "0.0000000000"; frac "0.000000"; conf_lo "0.000000"; conf_hi "0.109918"; cov "0.000000";
Chr4	Cufflinks	exon	5163884	5163968	1	-	.	gene_id "CUFF.104"; transcript_id "AT4G08170.1"; exon_number "2"; FPKM "0.0000000000"; frac "0.000000"; conf_lo "0.000000"; conf_hi "0.109918"; cov "0.000000";
Chr4	Cufflinks	exon	5164046	5164101	1	-	.	gene_id "CUFF.104"; transcript_id "AT4G08170.1"; exon_number "3"; FPKM "0.0000000000"; frac "0.000000"; conf_lo "0.000000"; conf_hi "0.109918"; cov "0.000000";
Chr4	Cufflinks	exon	5164185	5164361	1	-	.	gene_id "CUFF.104"; transcript_id "AT4G08170.1"; exon_number "4"; FPKM "0.0000000000"; frac "0.000000"; conf_lo "0.000000"; conf_hi "0.109918"; cov "0.000000";
Chr4	Cufflinks	exon	5164443	5164562	1	-	.	gene_id "CUFF.104"; transcript_id "AT4G08170.1"; exon_number "5"; FPKM "0.0000000000"; frac "0.000000"; conf_lo "0.000000"; conf_hi "0.109918"; cov "0.000000";
Chr4	Cufflinks	exon	5164743	5164835	1	-	.	gene_id "CUFF.104"; transcript_id "AT4G08170.1"; exon_number "6"; FPKM "0.0000000000"; frac "0.000000"; conf_lo "0.000000"; conf_hi "0.109918"; cov "0.000000";
Chr4	Cufflinks	exon	5164948	5165068	1	-	.	gene_id "CUFF.104"; transcript_id "AT4G08170.1"; exon_number "7"; FPKM "0.0000000000"; frac "0.000000"; conf_lo "0.000000"; conf_hi "0.109918"; cov "0.000000";
Chr4	Cufflinks	exon	5166050	5166106	1	-	.	gene_id "CUFF.104"; transcript_id "AT4G08170.1"; exon_number "8"; FPKM "0.0000000000"; frac "0.000000"; conf_lo "0.000000"; conf_hi "0.109918"; cov "0.000000";
Chr4	Cufflinks	transcript	5163399	5166207	1	-	.	gene_id "CUFF.104"; transcript_id "AT4G08170.3"; FPKM "0.0000000000"; frac "0.000000"; conf_lo "0.000000"; conf_hi "0.109799"; cov "0.000000"; full_read_support "no";
Chr4	Cufflinks	exon	5163399	5163807	1	-	.	gene_id "CUFF.104"; transcript_id "AT4G08170.3"; exon_number "1"; FPKM "0.0000000000"; frac "0.000000"; conf_lo "0.000000"; conf_hi "0.109799"; cov "0.000000";
Chr4	Cufflinks	exon	5163884	5163968	1	-	.	gene_id "CUFF.104"; transcript_id "AT4G08170.3"; exon_number "2"; FPKM "0.0000000000"; frac "0.000000"; conf_lo "0.000000"; conf_hi "0.109799"; cov "0.000000";
Chr4	Cufflinks	exon	5164046	5164101	1	-	.	gene_id "CUFF.104"; transcript_id "AT4G08170.3"; exon_number "3"; FPKM "0.0000000000"; frac "0.000000"; conf_lo "0.000000"; conf_hi "0.109799"; cov "0.000000";
Chr4	Cufflinks	exon	5164185	5164361	1	-	.	gene_id "CUFF.104"; transcript_id "AT4G08170.3"; exon_number "4"; FPKM "0.0000000000"; frac "0.000000"; conf_lo "0.000000"; conf_hi "0.109799"; cov "0.000000";
Chr4	Cufflinks	exon	5164443	5164562	1	-	.	gene_id "CUFF.104"; transcript_id "AT4G08170.3"; exon_number "5"; FPKM "0.0000000000"; frac "0.000000"; conf_lo "0.000000"; conf_hi "0.109799"; cov "0.000000";
Chr4	Cufflinks	exon	5164743	5164835	1	-	.	gene_id "CUFF.104"; transcript_id "AT4G08170.3"; exon_number "6"; FPKM "0.0000000000"; frac "0.000000"; conf_lo "0.000000"; conf_hi "0.109799"; cov "0.000000";
Chr4	Cufflinks	exon	5164948	5165068	1	-	.	gene_id "CUFF.104"; transcript_id "AT4G08170.3"; exon_number "7"; FPKM "0.0000000000"; frac "0.000000"; conf_lo "0.000000"; conf_hi "0.109799"; cov "0.000000";
Chr4	Cufflinks	exon	5166050	5166082	1	-	.	gene_id "CUFF.104"; transcript_id "AT4G08170.3"; exon_number "8"; FPKM "0.0000000000"; frac "0.000000"; conf_lo "0.000000"; conf_hi "0.109799"; cov "0.000000";
Chr4	Cufflinks	exon	5166183	5166207	1	-	.	gene_id "CUFF.104"; transcript_id "AT4G08170.3"; exon_number "9"; FPKM "0.0000000000"; frac "0.000000"; conf_lo "0.000000"; conf_hi "0.109799"; cov "0.000000";
Chr4	Cufflinks	transcript	5163399	5167179	1000	-	.	gene_id "CUFF.104"; transcript_id "AT4G08170.2"; FPKM "3.4593221468"; frac "0.549637"; conf_lo "2.642956"; conf_hi "4.275688"; cov "20.424406"; full_read_support "no";
Chr4	Cufflinks	exon	5163399	5163807	1000	-	.	gene_id "CUFF.104"; transcript_id "AT4G08170.2"; exon_number "1"; FPKM "3.4593221468"; frac "0.549637"; conf_lo "2.642956"; conf_hi "4.275688"; cov "20.424406";
Chr4	Cufflinks	exon	5163884	5163968	1000	-	.	gene_id "CUFF.104"; transcript_id "AT4G08170.2"; exon_number "2"; FPKM "3.4593221468"; frac "0.549637"; conf_lo "2.642956"; conf_hi "4.275688"; cov "20.424406";
Chr4	Cufflinks	exon	5164046	5164101	1000	-	.	gene_id "CUFF.104"; transcript_id "AT4G08170.2"; exon_number "3"; FPKM "3.4593221468"; frac "0.549637"; conf_lo "2.642956"; conf_hi "4.275688"; cov "20.424406";
Chr4	Cufflinks	exon	5164185	5164361	1000	-	.	gene_id "CUFF.104"; transcript_id "AT4G08170.2"; exon_number "4"; FPKM "3.4593221468"; frac "0.549637"; conf_lo "2.642956"; conf_hi "4.275688"; cov "20.424406";
Chr4	Cufflinks	exon	5164443	5164562	1000	-	.	gene_id "CUFF.104"; transcript_id "AT4G08170.2"; exon_number "5"; FPKM "3.4593221468"; frac "0.549637"; conf_lo "2.642956"; conf_hi "4.275688"; cov "20.424406";
Chr4	Cufflinks	exon	5164743	5164835	1000	-	.	gene_id "CUFF.104"; transcript_id "AT4G08170.2"; exon_number "6"; FPKM "3.4593221468"; frac "0.549637"; conf_lo "2.642956"; conf_hi "4.275688"; cov "20.424406";
Chr4	Cufflinks	exon	5164948	5165068	1000	-	.	gene_id "CUFF.104"; transcript_id "AT4G08170.2"; exon_number "7"; FPKM "3.4593221468"; frac "0.549637"; conf_lo "2.642956"; conf_hi "4.275688"; cov "20.424406";
Chr4	Cufflinks	exon	5166050	5166082	1000	-	.	gene_id "CUFF.104"; transcript_id "AT4G08170.2"; exon_number "8"; FPKM "3.4593221468"; frac "0.549637"; conf_lo "2.642956"; conf_hi "4.275688"; cov "20.424406";
Chr4	Cufflinks	exon	5166290	5166371	1000	-	.	gene_id "CUFF.104"; transcript_id "AT4G08170.2"; exon_number "9"; FPKM "3.4593221468"; frac "0.549637"; conf_lo "2.642956"; conf_hi "4.275688"; cov "20.424406";
Chr4	Cufflinks	exon	5166807	5167179	1000	-	.	gene_id "CUFF.104"; transcript_id "AT4G08170.2"; exon_number "10"; FPKM "3.4593221468"; frac "0.549637"; conf_lo "2.642956"; conf_hi "4.275688"; cov "20.424406";
Chr4	Cufflinks	transcript	5129185	5133659	1000	-	.	gene_id "AT4G08138"; transcript_id "AT4G08138.1"; FPKM "0.0118509963"; frac "1.000000"; conf_lo "0.000000"; conf_hi "0.035553"; cov "0.070095"; full_read_support "yes";
Chr4	Cufflinks	exon	5129185	5133659	1000	-	.	gene_id "AT4G08138"; transcript_id "AT4G08138.1"; exon_number "1"; FPKM "0.0118509963"; frac "1.000000"; conf_lo "0.000000"; conf_hi "0.035553"; cov "0.070095";
Chr4	Cufflinks	transcript	5183813	5185873	1000	-	.	gene_id "AT4G08210"; transcript_id "AT4G08210.1"; FPKM "0.6795830741"; frac "1.000000"; conf_lo "0.407504"; conf_hi "0.951662"; cov "4.009365"; full_read_support "yes";
Chr4	Cufflinks	exon	5183813	5185873	1000	-	.	gene_id "AT4G08210"; transcript_id "AT4G08210.1"; exon_number "1"; FPKM "0.6795830741"; frac "1.000000"; conf_lo "0.407504"; conf_hi "0.951662"; cov "4.009365";
Chr4	Cufflinks	transcript	5200847	5201865	1	+	.	gene_id "AT4G08260"; transcript_id "AT4G08260.1"; FPKM "0.0000000000"; frac "0.000000"; conf_lo "0.000000"; conf_hi "0.000000"; cov "0.000000"; full_read_support "no";
Chr4	Cufflinks	exon	5200847	5200897	1	+	.	gene_id "AT4G08260"; transcript_id "AT4G08260.1"; exon_number "1"; FPKM "0.0000000000"; frac "0.000000"; conf_lo "0.000000"; conf_hi "0.000000"; cov "0.000000";
Chr4	Cufflinks	exon	5201180	5201273	1	+	.	gene_id "AT4G08260"; transcript_id "AT4G08260.1"; exon_number "2"; FPKM "0.0000000000"; frac "0.000000"; conf_lo "0.000000"; conf_hi "0.000000"; cov "0.000000";
Chr4	Cufflinks	exon	5201332	5201454	1	+	.	gene_id "AT4G08260"; transcript_id "AT4G08260.1"; exon_number "3"; FPKM "0.0000000000"; frac "0.000000"; conf_lo "0.000000"; conf_hi "0.000000"; cov "0.000000";
Chr4	Cufflinks	exon	5201495	5201865	1	+	.	gene_id "AT4G08260"; transcript_id "AT4G08260.1"; exon_number "4"; FPKM "0.0000000000"; frac "0.000000"; conf_lo "0.000000"; conf_hi "0.000000"; cov "0.000000";
Chr4	Cufflinks	transcript	5204783	5210272	1	+	.	gene_id "AT4G08262"; transcript_id "AT4G08262.1"; FPKM "0.0000000000"; frac "0.000000"; conf_lo "0.000000"; conf_hi "0.000000"; cov "0.000000"; full_read_support "no";
Chr4	Cufflinks	exon	5204783	5210272	1	+	.	gene_id "AT4G08262"; transcript_id "AT4G08262.1"; exon_number "1"; FPKM "0.0000000000"; frac "0.000000"; conf_lo "0.000000"; conf_hi "0.000000"; cov "0.000000";
Chr4	Cufflinks	transcript	5079652	5083590	1	+	.	gene_id "CUFF.103"; transcript_id "AT4G08100.1"; FPKM "0.0000000000"; frac "0.000000"; conf_lo "0.000000"; conf_hi "0.000000"; cov "0.000000"; full_read_support "no";
Chr4	Cufflinks	exon	5079652	5083590	1	+	.	gene_id "CUFF.103"; transcript_id "AT4G08100.1"; exon_number "1"; FPKM "0.0000000000"; frac "0.000000"; conf_lo "0.000000"; conf_hi "0.000000"; cov "0.000000";
Chr4	Cufflinks	transcript	5083857	5086640	804	-	.	gene_id "CUFF.105"; transcript_id "CUFF.105.1"; FPKM "1.3337265765"; frac "0.311903"; conf_lo "0.908833"; conf_hi "1.758620"; cov "7.877876"; full_read_support "yes";
Chr4	Cufflinks	exon	5083857	5085156	804	-	.	gene_id "CUFF.105"; transcript_id "CUFF.105.1"; exon_number "1"; FPKM "1.3337265765"; frac "0.311903"; conf_lo "0.908833"; conf_hi "1.758620"; cov "7.877876";
Chr4	Cufflinks	exon	5085253	5085541	804	-	.	gene_id "CUFF.105"; transcript_id "CUFF.105.1"; exon_number "2"; FPKM "1.3337265765"; frac "0.311903"; conf_lo "0.908833"; conf_hi "1.758620"; cov "7.877876";
Chr4	Cufflinks	exon	5085627	5086640	804	-	.	gene_id "CUFF.105"; transcript_id "CUFF.105.1"; exon_number "3"; FPKM "1.3337265765"; frac "0.311903"; conf_lo "0.908833"; conf_hi "1.758620"; cov "7.877876";
Chr4	Cufflinks	transcript	5083857	5086640	528	-	.	gene_id "CUFF.105"; transcript_id "CUFF.105.2"; FPKM "0.8756071967"; frac "0.207914"; conf_lo "0.525994"; conf_hi "1.225221"; cov "5.171918"; full_read_support "yes";
Chr4	Cufflinks	exon	5083857	5085756	528	-	.	gene_id "CUFF.105"; transcript_id "CUFF.105.2"; exon_number "1"; FPKM "0.8756071967"; frac "0.207914"; conf_lo "0.525994"; conf_hi "1.225221"; cov "5.171918";
Chr4	Cufflinks	exon	5085901	5086640	528	-	.	gene_id "CUFF.105"; transcript_id "CUFF.105.2"; exon_number "2"; FPKM "0.8756071967"; frac "0.207914"; conf_lo "0.525994"; conf_hi "1.225221"; cov "5.171918";
Chr4	Cufflinks	transcript	5083857	5086565	560	-	.	gene_id "CUFF.105"; transcript_id "CUFF.105.3"; FPKM "0.9297341283"; frac "0.167582"; conf_lo "0.535413"; conf_hi "1.324055"; cov "5.491628"; full_read_support "yes";
Chr4	Cufflinks	exon	5083857	5084578	560	-	.	gene_id "CUFF.105"; transcript_id "CUFF.105.3"; exon_number "1"; FPKM "0.9297341283"; frac "0.167582"; conf_lo "0.535413"; conf_hi "1.324055"; cov "5.491628";
Chr4	Cufflinks	exon	5084920	5085197	560	-	.	gene_id "CUFF.105"; transcript_id "CUFF.105.3"; exon_number "2"; FPKM "0.9297341283"; frac "0.167582"; conf_lo "0.535413"; conf_hi "1.324055"; cov "5.491628";
Chr4	Cufflinks	exon	5085294	5085541	560	-	.	gene_id "CUFF.105"; transcript_id "CUFF.105.3"; exon_number "3"; FPKM "0.9297341283"; frac "0.167582"; conf_lo "0.535413"; conf_hi "1.324055"; cov "5.491628";
Chr4	Cufflinks	exon	5085619	5085756	560	-	.	gene_id "CUFF.105"; transcript_id "CUFF.105.3"; exon_number "4"; FPKM "0.9297341283"; frac "0.167582"; conf_lo "0.535413"; conf_hi "1.324055"; cov "5.491628";
Chr4	Cufflinks	exon	5085901	5086565	560	-	.	gene_id "CUFF.105"; transcript_id "CUFF.105.3"; exon_number "5"; FPKM "0.9297341283"; frac "0.167582"; conf_lo "0.535413"; conf_hi "1.324055"; cov "5.491628";
Chr4	Cufflinks	transcript	5083857	5086396	1000	-	.	gene_id "CUFF.105"; transcript_id "CUFF.105.4"; FPKM "1.6583427306"; frac "0.312601"; conf_lo "1.170840"; conf_hi "2.145846"; cov "9.795275"; full_read_support "yes";
Chr4	Cufflinks	exon	5083857	5085156	1000	-	.	gene_id "CUFF.105"; transcript_id "CUFF.105.4"; exon_number "1"; FPKM "1.6583427306"; frac "0.312601"; conf_lo "1.170840"; conf_hi "2.145846"; cov "9.795275";
Chr4	Cufflinks	exon	5085253	5085541	1000	-	.	gene_id "CUFF.105"; transcript_id "CUFF.105.4"; exon_number "2"; FPKM "1.6583427306"; frac "0.312601"; conf_lo "1.170840"; conf_hi "2.145846"; cov "9.795275";
Chr4	Cufflinks	exon	5085627	5085761	1000	-	.	gene_id "CUFF.105"; transcript_id "CUFF.105.4"; exon_number "3"; FPKM "1.6583427306"; frac "0.312601"; conf_lo "1.170840"; conf_hi "2.145846"; cov "9.795275";
Chr4	Cufflinks	exon	5085906	5086100	1000	-	.	gene_id "CUFF.105"; transcript_id "CUFF.105.4"; exon_number "4"; FPKM "1.6583427306"; frac "0.312601"; conf_lo "1.170840"; conf_hi "2.145846"; cov "9.795275";
Chr4	Cufflinks	exon	5086180	5086396	1000	-	.	gene_id "CUFF.105"; transcript_id "CUFF.105.4"; exon_number "5"; FPKM "1.6583427306"; frac "0.312601"; conf_lo "1.170840"; conf_hi "2.145846"; cov "9.795275";
Chr4	Cufflinks	transcript	5083926	5086640	1	-	.	gene_id "CUFF.105"; transcript_id "AT4G08110.1"; FPKM "0.0000000000"; frac "0.000000"; conf_lo "0.000000"; conf_hi "0.040257"; cov "0.000000"; full_read_support "yes";
Chr4	Cufflinks	exon	5083926	5086640	1	-	.	gene_id "CUFF.105"; transcript_id "AT4G08110.1"; exon_number "1"; FPKM "0.0000000000"; frac "0.000000"; conf_lo "0.000000"; conf_hi "0.040257"; cov "0.000000";
Chr4	Cufflinks	transcript	5211604	5212137	1	-	.	gene_id "AT4G08263"; transcript_id "AT4G08263.1"; FPKM "0.0000000000"; frac "0.000000"; conf_lo "0.000000"; conf_hi "0.000000"; cov "0.000000"; full_read_support "no";
Chr4	Cufflinks	exon	5211604	5211823	1	-	.	gene_id "AT4G08263"; transcript_id "AT4G08263.1"; exon_number "1"; FPKM "0.0000000000"; frac "0.000000"; conf_lo "0.000000"; conf_hi "0.000000"; cov "0.000000";
Chr4	Cufflinks	exon	5212028	5212137	1	-	.	gene_id "AT4G08263"; transcript_id "AT4G08263.1"; exon_number "2"; FPKM "0.0000000000"; frac "0.000000"; conf_lo "0.000000"; conf_hi "0.000000"; cov "0.000000";
Chr4	Cufflinks	transcript	5211838	5212137	1	-	.	gene_id "AT4G08263"; transcript_id "AT4G08263.2"; FPKM "0.0000000000"; frac "0.000000"; conf_lo "0.000000"; conf_hi "0.000000"; cov "0.000000"; full_read_support "no";
Chr4	Cufflinks	exon	5211838	5212137	1	-	.	gene_id "AT4G08263"; transcript_id "AT4G08263.2"; exon_number "1"; FPKM "0.0000000000"; frac "0.000000"; conf_lo "0.000000"; conf_hi "0.000000"; cov "0.000000";
Chr4	Cufflinks	transcript	5216854	5217697	1	+	.	gene_id "AT4G08267"; transcript_id "AT4G08267.1"; FPKM "0.0000000000"; frac "0.000000"; conf_lo "0.000000"; conf_hi "0.000000"; cov "0.000000"; full_read_support "no";
Chr4	Cufflinks	exon	5216854	5216895	1	+	.	gene_id "AT4G08267"; transcript_id "AT4G08267.1"; exon_number "1"; FPKM "0.0000000000"; frac "0.000000"; conf_lo "0.000000"; conf_hi "0.000000"; cov "0.000000";
Chr4	Cufflinks	exon	5217087	5217382	1	+	.	gene_id "AT4G08267"; transcript_id "AT4G08267.1"; exon_number "2"; FPKM "0.0000000000"; frac "0.000000"; conf_lo "0.000000"; conf_hi "0.000000"; cov "0.000000";
Chr4	Cufflinks	exon	5217655	5217697	1	+	.	gene_id "AT4G08267"; transcript_id "AT4G08267.1"; exon_number "3"; FPKM "0.0000000000"; frac "0.000000"; conf_lo "0.000000"; conf_hi "0.000000"; cov "0.000000";
Chr4	Cufflinks	transcript	5214179	5215615	1	-	.	gene_id "AT4G08264"; transcript_id "AT4G08264.1"; FPKM "0.0000000000"; frac "0.000000"; conf_lo "0.000000"; conf_hi "0.000000"; cov "0.000000"; full_read_support "no";
Chr4	Cufflinks	exon	5214179	5215615	1	-	.	gene_id "AT4G08264"; transcript_id "AT4G08264.1"; exon_number "1"; FPKM "0.0000000000"; frac "0.000000"; conf_lo "0.000000"; conf_hi "0.000000"; cov "0.000000";
Chr4	Cufflinks	transcript	5218105	5218404	1	+	.	gene_id "AT4G08270"; transcript_id "AT4G08270.1"; FPKM "0.0000000000"; frac "0.000000"; conf_lo "0.000000"; conf_hi "0.000000"; cov "0.000000"; full_read_support "no";
Chr4	Cufflinks	exon	5218105	5218404	1	+	.	gene_id "AT4G08270"; transcript_id "AT4G08270.1"; exon_number "1"; FPKM "0.0000000000"; frac "0.000000"; conf_lo "0.000000"; conf_hi "0.000000"; cov "0.000000";
Chr4	Cufflinks	transcript	5222994	5224001	1	+	.	gene_id "AT4G08275"; transcript_id "AT4G08275.1"; FPKM "0.0000000000"; frac "0.000000"; conf_lo "0.000000"; conf_hi "0.000000"; cov "0.000000"; full_read_support "no";
Chr4	Cufflinks	exon	5222994	5224001	1	+	.	gene_id "AT4G08275"; transcript_id "AT4G08275.1"; exon_number "1"; FPKM "0.0000000000"; frac "0.000000"; conf_lo "0.000000"; conf_hi "0.000000"; cov "0.000000";
Chr4	Cufflinks	transcript	5186436	5187736	1000	+	.	gene_id "CUFF.106"; transcript_id "CUFF.106.1"; FPKM "4.5795047905"; frac "1.000000"; conf_lo "3.588232"; conf_hi "5.570777"; cov "27.055759"; full_read_support "yes";
Chr4	Cufflinks	exon	5186436	5186505	1000	+	.	gene_id "CUFF.106"; transcript_id "CUFF.106.1"; exon_number "1"; FPKM "4.5795047905"; frac "1.000000"; conf_lo "3.588232"; conf_hi "5.570777"; cov "27.055759";
Chr4	Cufflinks	exon	5186604	5187736	1000	+	.	gene_id "CUFF.106"; transcript_id "CUFF.106.1"; exon_number "2"; FPKM "4.5795047905"; frac "1.000000"; conf_lo "3.588232"; conf_hi "5.570777"; cov "27.055759";
Chr4	Cufflinks	transcript	5186610	5187572	1	+	.	gene_id "CUFF.106"; transcript_id "AT4G08220.1"; FPKM "0.0000000000"; frac "0.000000"; conf_lo "0.000000"; conf_hi "0.132106"; cov "0.000000"; full_read_support "yes";
Chr4	Cufflinks	exon	5186610	5187572	1	+	.	gene_id "CUFF.106"; transcript_id "AT4G08220.1"; exon_number "1"; FPKM "0.0000000000"; frac "0.000000"; conf_lo "0.000000"; conf_hi "0.132106"; cov "0.000000";
Chr4	Cufflinks	transcript	5187785	5189641	1000	-	.	gene_id "CUFF.107"; transcript_id "AT4G08230.1"; FPKM "2.8329106280"; frac "0.553740"; conf_lo "1.646058"; conf_hi "4.019763"; cov "16.730291"; full_read_support "no";
Chr4	Cufflinks	exon	5187785	5188081	1000	-	.	gene_id "CUFF.107"; transcript_id "AT4G08230.1"; exon_number "1"; FPKM "2.8329106280"; frac "0.553740"; conf_lo "1.646058"; conf_hi "4.019763"; cov "16.730291";
Chr4	Cufflinks	exon	5188181	5188364	1000	-	.	gene_id "CUFF.107"; transcript_id "AT4G08230.1"; exon_number "2"; FPKM "2.8329106280"; frac "0.553740"; conf_lo "1.646058"; conf_hi "4.019763"; cov "16.730291";
Chr4	Cufflinks	exon	5188447	5188550	1000	-	.	gene_id "CUFF.107"; transcript_id "AT4G08230.1"; exon_number "3"; FPKM "2.8329106280"; frac "0.553740"; conf_lo "1.646058"; conf_hi "4.019763"; cov "16.730291";
Chr4	Cufflinks	exon	5189556	5189641	1000	-	.	gene_id "CUFF.107"; transcript_id "AT4G08230.1"; exon_number "4"; FPKM "2.8329106280"; frac "0.553740"; conf_lo "1.646058"; conf_hi "4.019763"; cov "16.730291";
Chr4	Cufflinks	transcript	5187785	5189288	340	-	.	gene_id "CUFF.107"; transcript_id "CUFF.107.2"; FPKM "0.9632800323"; frac "0.446260"; conf_lo "0.499385"; conf_hi "1.427175"; cov "5.688833"; full_read_support "no";
Chr4	Cufflinks	exon	5187785	5188081	340	-	.	gene_id "CUFF.107"; transcript_id "CUFF.107.2"; exon_number "1"; FPKM "0.9632800323"; frac "0.446260"; conf_lo "0.499385"; conf_hi "1.427175"; cov "5.688833";
Chr4	Cufflinks	exon	5188181	5188364	340	-	.	gene_id "CUFF.107"; transcript_id "CUFF.107.2"; exon_number "2"; FPKM "0.9632800323"; frac "0.446260"; conf_lo "0.499385"; conf_hi "1.427175"; cov "5.688833";
Chr4	Cufflinks	exon	5188447	5189288	340	-	.	gene_id "CUFF.107"; transcript_id "CUFF.107.2"; exon_number "3"; FPKM "0.9632800323"; frac "0.446260"; conf_lo "0.499385"; conf_hi "1.427175"; cov "5.688833";
Chr4	Cufflinks	transcript	5187881	5189644	1	-	.	gene_id "CUFF.107"; transcript_id "AT4G08230.2"; FPKM "0.0000000000"; frac "0.000000"; conf_lo "0.000000"; conf_hi "0.363608"; cov "0.000000"; full_read_support "no";
Chr4	Cufflinks	exon	5187881	5188081	1	-	.	gene_id "CUFF.107"; transcript_id "AT4G08230.2"; exon_number "1"; FPKM "0.0000000000"; frac "0.000000"; conf_lo "0.000000"; conf_hi "0.363608"; cov "0.000000";
Chr4	Cufflinks	exon	5188181	5188364	1	-	.	gene_id "CUFF.107"; transcript_id "AT4G08230.2"; exon_number "2"; FPKM "0.0000000000"; frac "0.000000"; conf_lo "0.000000"; conf_hi "0.363608"; cov "0.000000";
Chr4	Cufflinks	exon	5189556	5189644	1	-	.	gene_id "CUFF.107"; transcript_id "AT4G08230.2"; exon_number "3"; FPKM "0.0000000000"; frac "0.000000"; conf_lo "0.000000"; conf_hi "0.363608"; cov "0.000000";
Chr4	Cufflinks	transcript	5194671	5195925	918	+	.	gene_id "CUFF.108"; transcript_id "AT4G08240.1"; FPKM "5.3898623510"; frac "0.341082"; conf_lo "3.533928"; conf_hi "7.245797"; cov "31.846802"; full_read_support "yes";
Chr4	Cufflinks	exon	5194671	5194877	918	+	.	gene_id "CUFF.108"; transcript_id "AT4G08240.1"; exon_number "1"; FPKM "5.3898623510"; frac "0.341082"; conf_lo "3.533928"; conf_hi "7.245797"; cov "31.846802";
Chr4	Cufflinks	exon	5195214	5195282	918	+	.	gene_id "CUFF.108"; transcript_id "AT4G08240.1"; exon_number "2"; FPKM "5.3898623510"; frac "0.341082"; conf_lo "3.533928"; conf_hi "7.245797"; cov "31.846802";
Chr4	Cufflinks	exon	5195580	5195925	918	+	.	gene_id "CUFF.108"; transcript_id "AT4G08240.1"; exon_number "3"; FPKM "5.3898623510"; frac "0.341082"; conf_lo "3.533928"; conf_hi "7.245797"; cov "31.846802";
Chr4	Cufflinks	transcript	5194671	5196761	1000	+	.	gene_id "CUFF.108"; transcript_id "AT4G08240.2"; FPKM "5.8654857290"; frac "0.433774"; conf_lo "4.046774"; conf_hi "7.684198"; cov "34.657093"; full_read_support "yes";
Chr4	Cufflinks	exon	5194671	5194877	1000	+	.	gene_id "CUFF.108"; transcript_id "AT4G08240.2"; exon_number "1"; FPKM "5.8654857290"; frac "0.433774"; conf_lo "4.046774"; conf_hi "7.684198"; cov "34.657093";
Chr4	Cufflinks	exon	5195214	5195282	1000	+	.	gene_id "CUFF.108"; transcript_id "AT4G08240.2"; exon_number "2"; FPKM "5.8654857290"; frac "0.433774"; conf_lo "4.046774"; conf_hi "7.684198"; cov "34.657093";
Chr4	Cufflinks	exon	5195580	5195799	1000	+	.	gene_id "CUFF.108"; transcript_id "AT4G08240.2"; exon_number "3"; FPKM "5.8654857290"; frac "0.433774"; conf_lo "4.046774"; conf_hi "7.684198"; cov "34.657093";
Chr4	Cufflinks	exon	5196564	5196761	1000	+	.	gene_id "CUFF.108"; transcript_id "AT4G08240.2"; exon_number "4"; FPKM "5.8654857290"; frac "0.433774"; conf_lo "4.046774"; conf_hi "7.684198"; cov "34.657093";
Chr4	Cufflinks	transcript	5194671	5198238	131	+	.	gene_id "CUFF.108"; transcript_id "CUFF.108.3"; FPKM "0.7686677402"; frac "0.225144"; conf_lo "0.450832"; conf_hi "1.086503"; cov "4.541787"; full_read_support "yes";
Chr4	Cufflinks	exon	5194671	5194877	131	+	.	gene_id "CUFF.108"; transcript_id "CUFF.108.3"; exon_number "1"; FPKM "0.7686677402"; frac "0.225144"; conf_lo "0.450832"; conf_hi "1.086503"; cov "4.541787";
Chr4	Cufflinks	exon	5195214	5195282	131	+	.	gene_id "CUFF.108"; transcript_id "CUFF.108.3"; exon_number "2"; FPKM "0.7686677402"; frac "0.225144"; conf_lo "0.450832"; conf_hi "1.086503"; cov "4.541787";
Chr4	Cufflinks	exon	5195580	5195799	131	+	.	gene_id "CUFF.108"; transcript_id "CUFF.108.3"; exon_number "3"; FPKM "0.7686677402"; frac "0.225144"; conf_lo "0.450832"; conf_hi "1.086503"; cov "4.541787";
Chr4	Cufflinks	exon	5196564	5198238	131	+	.	gene_id "CUFF.108"; transcript_id "CUFF.108.3"; exon_number "4"; FPKM "0.7686677402"; frac "0.225144"; conf_lo "0.450832"; conf_hi "1.086503"; cov "4.541787";
Chr4	Cufflinks	transcript	5196787	5198238	1	+	.	gene_id "CUFF.108"; transcript_id "AT4G08250.1"; FPKM "0.0000000000"; frac "0.000000"; conf_lo "0.000000"; conf_hi "0.080709"; cov "0.000000"; full_read_support "yes";
Chr4	Cufflinks	exon	5196787	5198238	1	+	.	gene_id "CUFF.108"; transcript_id "AT4G08250.1"; exon_number "1"; FPKM "0.0000000000"; frac "0.000000"; conf_lo "0.000000"; conf_hi "0.080709"; cov "0.000000";
Chr4	Cufflinks	transcript	5257566	5261087	1	+	.	gene_id "AT4G08333"; transcript_id "AT4G08333.1"; FPKM "0.0000000000"; frac "0.000000"; conf_lo "0.000000"; conf_hi "0.000000"; cov "0.000000"; full_read_support "no";
Chr4	Cufflinks	exon	5257566	5261087	1	+	.	gene_id "AT4G08333"; transcript_id "AT4G08333.1"; exon_number "1"; FPKM "0.0000000000"; frac "0.000000"; conf_lo "0.000000"; conf_hi "0.000000"; cov "0.000000";
Chr4	Cufflinks	transcript	5244891	5248342	1000	+	.	gene_id "CUFF.109"; transcript_id "AT4G08300.1"; FPKM "2.6293587569"; frac "0.874889"; conf_lo "1.924770"; conf_hi "3.333948"; cov "15.532322"; full_read_support "yes";
Chr4	Cufflinks	exon	5244891	5245211	1000	+	.	gene_id "CUFF.109"; transcript_id "AT4G08300.1"; exon_number "1"; FPKM "2.6293587569"; frac "0.874889"; conf_lo "1.924770"; conf_hi "3.333948"; cov "15.532322";
Chr4	Cufflinks	exon	5245326	5245388	1000	+	.	gene_id "CUFF.109"; transcript_id "AT4G08300.1"; exon_number "2"; FPKM "2.6293587569"; frac "0.874889"; conf_lo "1.924770"; conf_hi "3.333948"; cov "15.532322";
Chr4	Cufflinks	exon	5246283	5246399	1000	+	.	gene_id "CUFF.109"; transcript_id "AT4G08300.1"; exon_number "3"; FPKM "2.6293587569"; frac "0.874889"; conf_lo "1.924770"; conf_hi "3.333948"; cov "15.532322";
Chr4	Cufflinks	exon	5246507	5246756	1000	+	.	gene_id "CUFF.109"; transcript_id "AT4G08300.1"; exon_number "4"; FPKM "2.6293587569"; frac "0.874889"; conf_lo "1.924770"; conf_hi "3.333948"; cov "15.532322";
Chr4	Cufflinks	exon	5247438	5247596	1000	+	.	gene_id "CUFF.109"; transcript_id "AT4G08300.1"; exon_number "5"; FPKM "2.6293587569"; frac "0.874889"; conf_lo "1.924770"; conf_hi "3.333948"; cov "15.532322";
Chr4	Cufflinks	exon	5247681	5247832	1000	+	.	gene_id "CUFF.109"; transcript_id "AT4G08300.1"; exon_number "6"; FPKM "2.6293587569"; frac "0.874889"; conf_lo "1.924770"; conf_hi "3.333948"; cov "15.532322";
Chr4	Cufflinks	exon	5247961	5248342	1000	+	.	gene_id "CUFF.109"; transcript_id "AT4G08300.1"; exon_number "7"; FPKM "2.6293587569"; frac "0.874889"; conf_lo "1.924770"; conf_hi "3.333948"; cov "15.532322";
Chr4	Cufflinks	transcript	5244891	5248342	142	+	.	gene_id "CUFF.109"; transcript_id "CUFF.109.2"; FPKM "0.3757044692"; frac "0.125111"; conf_lo "0.051060"; conf_hi "0.700349"; cov "2.219386"; full_read_support "yes";
Chr4	Cufflinks	exon	5244891	5245211	142	+	.	gene_id "CUFF.109"; transcript_id "CUFF.109.2"; exon_number "1"; FPKM "0.3757044692"; frac "0.125111"; conf_lo "0.051060"; conf_hi "0.700349"; cov "2.219386";
Chr4	Cufflinks	exon	5245325	5245388	142	+	.	gene_id "CUFF.109"; transcript_id "CUFF.109.2"; exon_number "2"; FPKM "0.3757044692"; frac "0.125111"; conf_lo "0.051060"; conf_hi "0.700349"; cov "2.219386";
Chr4	Cufflinks	exon	5246283	5246399	142	+	.	gene_id "CUFF.109"; transcript_id "CUFF.109.2"; exon_number "3"; FPKM "0.3757044692"; frac "0.125111"; conf_lo "0.051060"; conf_hi "0.700349"; cov "2.219386";
Chr4	Cufflinks	exon	5246507	5246756	142	+	.	gene_id "CUFF.109"; transcript_id "CUFF.109.2"; exon_number "4"; FPKM "0.3757044692"; frac "0.125111"; conf_lo "0.051060"; conf_hi "0.700349"; cov "2.219386";
Chr4	Cufflinks	exon	5247438	5247596	142	+	.	gene_id "CUFF.109"; transcript_id "CUFF.109.2"; exon_number "5"; FPKM "0.3757044692"; frac "0.125111"; conf_lo "0.051060"; conf_hi "0.700349"; cov "2.219386";
Chr4	Cufflinks	exon	5247681	5247832	142	+	.	gene_id "CUFF.109"; transcript_id "CUFF.109.2"; exon_number "6"; FPKM "0.3757044692"; frac "0.125111"; conf_lo "0.051060"; conf_hi "0.700349"; cov "2.219386";
Chr4	Cufflinks	exon	5247961	5248342	142	+	.	gene_id "CUFF.109"; transcript_id "CUFF.109.2"; exon_number "7"; FPKM "0.3757044692"; frac "0.125111"; conf_lo "0.051060"; conf_hi "0.700349"; cov "2.219386";
Chr4	Cufflinks	transcript	5262299	5262867	1	+	.	gene_id "AT4G08336"; transcript_id "AT4G08336.1"; FPKM "0.0000000000"; frac "0.000000"; conf_lo "0.000000"; conf_hi "0.000000"; cov "0.000000"; full_read_support "no";
Chr4	Cufflinks	exon	5262299	5262472	1	+	.	gene_id "AT4G08336"; transcript_id "AT4G08336.1"; exon_number "1"; FPKM "0.0000000000"; frac "0.000000"; conf_lo "0.000000"; conf_hi "0.000000"; cov "0.000000";
Chr4	Cufflinks	exon	5262568	5262867	1	+	.	gene_id "AT4G08336"; transcript_id "AT4G08336.1"; exon_number "2"; FPKM "0.0000000000"; frac "0.000000"; conf_lo "0.000000"; conf_hi "0.000000"; cov "0.000000";
Chr4	Cufflinks	transcript	5248623	5252150	145	-	.	gene_id "CUFF.110"; transcript_id "CUFF.110.1"; FPKM "0.6087527758"; frac "0.144261"; conf_lo "0.244187"; conf_hi "0.973318"; cov "3.597811"; full_read_support "yes";
Chr4	Cufflinks	exon	5248623	5249075	145	-	.	gene_id "CUFF.110"; transcript_id "CUFF.110.1"; exon_number "1"; FPKM "0.6087527758"; frac "0.144261"; conf_lo "0.244187"; conf_hi "0.973318"; cov "3.597811";
Chr4	Cufflinks	exon	5249169	5249450	145	-	.	gene_id "CUFF.110"; transcript_id "CUFF.110.1"; exon_number "2"; FPKM "0.6087527758"; frac "0.144261"; conf_lo "0.244187"; conf_hi "0.973318"; cov "3.597811";
Chr4	Cufflinks	exon	5249570	5249694	145	-	.	gene_id "CUFF.110"; transcript_id "CUFF.110.1"; exon_number "3"; FPKM "0.6087527758"; frac "0.144261"; conf_lo "0.244187"; conf_hi "0.973318"; cov "3.597811";
Chr4	Cufflinks	exon	5249777	5249853	145	-	.	gene_id "CUFF.110"; transcript_id "CUFF.110.1"; exon_number "4"; FPKM "0.6087527758"; frac "0.144261"; conf_lo "0.244187"; conf_hi "0.973318"; cov "3.597811";
Chr4	Cufflinks	exon	5249941	5250261	145	-	.	gene_id "CUFF.110"; transcript_id "CUFF.110.1"; exon_number "5"; FPKM "0.6087527758"; frac "0.144261"; conf_lo "0.244187"; conf_hi "0.973318"; cov "3.597811";
Chr4	Cufflinks	exon	5250344	5250458	145	-	.	gene_id "CUFF.110"; transcript_id "CUFF.110.1"; exon_number "6"; FPKM "0.6087527758"; frac "0.144261"; conf_lo "0.244187"; conf_hi "0.973318"; cov "3.597811";
Chr4	Cufflinks	exon	5250602	5250900	145	-	.	gene_id "CUFF.110"; transcript_id "CUFF.110.1"; exon_number "7"; FPKM "0.6087527758"; frac "0.144261"; conf_lo "0.244187"; conf_hi "0.973318"; cov "3.597811";
Chr4	Cufflinks	exon	5251009	5251114	145	-	.	gene_id "CUFF.110"; transcript_id "CUFF.110.1"; exon_number "8"; FPKM "0.6087527758"; frac "0.144261"; conf_lo "0.244187"; conf_hi "0.973318"; cov "3.597811";
Chr4	Cufflinks	exon	5251979	5252150	145	-	.	gene_id "CUFF.110"; transcript_id "CUFF.110.1"; exon_number "9"; FPKM "0.6087527758"; frac "0.144261"; conf_lo "0.244187"; conf_hi "0.973318"; cov "3.597811";
Chr4	Cufflinks	transcript	5248864	5252150	1000	-	.	gene_id "CUFF.110"; transcript_id "AT4G08310.1"; FPKM "4.1858999349"; frac "0.855739"; conf_lo "3.362496"; conf_hi "5.009304"; cov "24.739233"; full_read_support "yes";
Chr4	Cufflinks	exon	5248864	5249075	1000	-	.	gene_id "CUFF.110"; transcript_id "AT4G08310.1"; exon_number "1"; FPKM "4.1858999349"; frac "0.855739"; conf_lo "3.362496"; conf_hi "5.009304"; cov "24.739233";
Chr4	Cufflinks	exon	5249169	5249450	1000	-	.	gene_id "CUFF.110"; transcript_id "AT4G08310.1"; exon_number "2"; FPKM "4.1858999349"; frac "0.855739"; conf_lo "3.362496"; conf_hi "5.009304"; cov "24.739233";
Chr4	Cufflinks	exon	5249570	5249694	1000	-	.	gene_id "CUFF.110"; transcript_id "AT4G08310.1"; exon_number "3"; FPKM "4.1858999349"; frac "0.855739"; conf_lo "3.362496"; conf_hi "5.009304"; cov "24.739233";
Chr4	Cufflinks	exon	5249777	5249853	1000	-	.	gene_id "CUFF.110"; transcript_id "AT4G08310.1"; exon_number "4"; FPKM "4.1858999349"; frac "0.855739"; conf_lo "3.362496"; conf_hi "5.009304"; cov "24.739233";
Chr4	Cufflinks	exon	5249941	5250261	1000	-	.	gene_id "CUFF.110"; transcript_id "AT4G08310.1"; exon_number "5"; FPKM "4.1858999349"; frac "0.855739"; conf_lo "3.362496"; conf_hi "5.009304"; cov "24.739233";
Chr4	Cufflinks	exon	5250344	5250449	1000	-	.	gene_id "CUFF.110"; transcript_id "AT4G08310.1"; exon_number "6"; FPKM "4.1858999349"; frac "0.855739"; conf_lo "3.362496"; conf_hi "5.009304"; cov "24.739233";
Chr4	Cufflinks	exon	5250593	5250900	1000	-	.	gene_id "CUFF.110"; transcript_id "AT4G08310.1"; exon_number "7"; FPKM "4.1858999349"; frac "0.855739"; conf_lo "3.362496"; conf_hi "5.009304"; cov "24.739233";
Chr4	Cufflinks	exon	5251009	5251114	1000	-	.	gene_id "CUFF.110"; transcript_id "AT4G08310.1"; exon_number "8"; FPKM "4.1858999349"; frac "0.855739"; conf_lo "3.362496"; conf_hi "5.009304"; cov "24.739233";
Chr4	Cufflinks	exon	5251979	5252150	1000	-	.	gene_id "CUFF.110"; transcript_id "AT4G08310.1"; exon_number "9"; FPKM "4.1858999349"; frac "0.855739"; conf_lo "3.362496"; conf_hi "5.009304"; cov "24.739233";
Chr4	Cufflinks	transcript	5284798	5285580	1	+	.	gene_id "AT4G08347"; transcript_id "AT4G08347.1"; FPKM "0.0000000000"; frac "0.000000"; conf_lo "0.000000"; conf_hi "0.000000"; cov "0.000000"; full_read_support "no";
Chr4	Cufflinks	exon	5284798	5285580	1	+	.	gene_id "AT4G08347"; transcript_id "AT4G08347.1"; exon_number "1"; FPKM "0.0000000000"; frac "0.000000"; conf_lo "0.000000"; conf_hi "0.000000"; cov "0.000000";
Chr4	Cufflinks	transcript	5230326	5232196	1000	+	.	gene_id "CUFF.111"; transcript_id "AT4G08280.1"; FPKM "30.2333126840"; frac "0.822196"; conf_lo "26.574184"; conf_hi "33.892441"; cov "178.493375"; full_read_support "yes";
Chr4	Cufflinks	exon	5230326	5230560	1000	+	.	gene_id "CUFF.111"; transcript_id "AT4G08280.1"; exon_number "1"; FPKM "30.2333126840"; frac "0.822196"; conf_lo "26.574184"; conf_hi "33.892441"; cov "178.493375";
Chr4	Cufflinks	exon	5230964	5231053	1000	+	.	gene_id "CUFF.111"; transcript_id "AT4G08280.1"; exon_number "2"; FPKM "30.2333126840"; frac "0.822196"; conf_lo "26.574184"; conf_hi "33.892441"; cov "178.493375";
Chr4	Cufflinks	exon	5231122	5231244	1000	+	.	gene_id "CUFF.111"; transcript_id "AT4G08280.1"; exon_number "3"; FPKM "30.2333126840"; frac "0.822196"; conf_lo "26.574184"; conf_hi "33.892441"; cov "178.493375";
Chr4	Cufflinks	exon	5231854	5232196	1000	+	.	gene_id "CUFF.111"; transcript_id "AT4G08280.1"; exon_number "4"; FPKM "30.2333126840"; frac "0.822196"; conf_lo "26.574184"; conf_hi "33.892441"; cov "178.493375";
Chr4	Cufflinks	transcript	5230326	5231349	360	+	.	gene_id "CUFF.111"; transcript_id "CUFF.111.2"; FPKM "10.8848842682"; frac "0.177804"; conf_lo "7.655421"; conf_hi "14.114347"; cov "64.262879"; full_read_support "yes";
Chr4	Cufflinks	exon	5230326	5230560	360	+	.	gene_id "CUFF.111"; transcript_id "CUFF.111.2"; exon_number "1"; FPKM "10.8848842682"; frac "0.177804"; conf_lo "7.655421"; conf_hi "14.114347"; cov "64.262879";
Chr4	Cufflinks	exon	5230964	5231053	360	+	.	gene_id "CUFF.111"; transcript_id "CUFF.111.2"; exon_number "2"; FPKM "10.8848842682"; frac "0.177804"; conf_lo "7.655421"; conf_hi "14.114347"; cov "64.262879";
Chr4	Cufflinks	exon	5231122	5231349	360	+	.	gene_id "CUFF.111"; transcript_id "CUFF.111.2"; exon_number "3"; FPKM "10.8848842682"; frac "0.177804"; conf_lo "7.655421"; conf_hi "14.114347"; cov "64.262879";
Chr4	Cufflinks	transcript	5264215	5271148	1	-	.	gene_id "AT4G08340"; transcript_id "AT4G08340.1"; FPKM "0.0000000000"; frac "0.000000"; conf_lo "0.000000"; conf_hi "0.000000"; cov "0.000000"; full_read_support "no";
Chr4	Cufflinks	exon	5264215	5264853	1	-	.	gene_id "AT4G08340"; transcript_id "AT4G08340.1"; exon_number "1"; FPKM "0.0000000000"; frac "0.000000"; conf_lo "0.000000"; conf_hi "0.000000"; cov "0.000000";
Chr4	Cufflinks	exon	5264944	5265028	1	-	.	gene_id "AT4G08340"; transcript_id "AT4G08340.1"; exon_number "2"; FPKM "0.0000000000"; frac "0.000000"; conf_lo "0.000000"; conf_hi "0.000000"; cov "0.000000";
Chr4	Cufflinks	exon	5265121	5265332	1	-	.	gene_id "AT4G08340"; transcript_id "AT4G08340.1"; exon_number "3"; FPKM "0.0000000000"; frac "0.000000"; conf_lo "0.000000"; conf_hi "0.000000"; cov "0.000000";
Chr4	Cufflinks	exon	5265659	5265703	1	-	.	gene_id "AT4G08340"; transcript_id "AT4G08340.1"; exon_number "4"; FPKM "0.0000000000"; frac "0.000000"; conf_lo "0.000000"; conf_hi "0.000000"; cov "0.000000";
Chr4	Cufflinks	exon	5265787	5265852	1	-	.	gene_id "AT4G08340"; transcript_id "AT4G08340.1"; exon_number "5"; FPKM "0.0000000000"; frac "0.000000"; conf_lo "0.000000"; conf_hi "0.000000"; cov "0.000000";
Chr4	Cufflinks	exon	5266346	5266411	1	-	.	gene_id "AT4G08340"; transcript_id "AT4G08340.1"; exon_number "6"; FPKM "0.0000000000"; frac "0.000000"; conf_lo "0.000000"; conf_hi "0.000000"; cov "0.000000";
Chr4	Cufflinks	exon	5266839	5266895	1	-	.	gene_id "AT4G08340"; transcript_id "AT4G08340.1"; exon_number "7"; FPKM "0.0000000000"; frac "0.000000"; conf_lo "0.000000"; conf_hi "0.000000"; cov "0.000000";
Chr4	Cufflinks	exon	5266993	5267052	1	-	.	gene_id "AT4G08340"; transcript_id "AT4G08340.1"; exon_number "8"; FPKM "0.0000000000"; frac "0.000000"; conf_lo "0.000000"; conf_hi "0.000000"; cov "0.000000";
Chr4	Cufflinks	exon	5267335	5267394	1	-	.	gene_id "AT4G08340"; transcript_id "AT4G08340.1"; exon_number "9"; FPKM "0.0000000000"; frac "0.000000"; conf_lo "0.000000"; conf_hi "0.000000"; cov "0.000000";
Chr4	Cufflinks	exon	5267532	5267606	1	-	.	gene_id "AT4G08340"; transcript_id "AT4G08340.1"; exon_number "10"; FPKM "0.0000000000"; frac "0.000000"; conf_lo "0.000000"; conf_hi "0.000000"; cov "0.000000";
Chr4	Cufflinks	exon	5267745	5267789	1	-	.	gene_id "AT4G08340"; transcript_id "AT4G08340.1"; exon_number "11"; FPKM "0.0000000000"; frac "0.000000"; conf_lo "0.000000"; conf_hi "0.000000"; cov "0.000000";
Chr4	Cufflinks	exon	5268645	5268689	1	-	.	gene_id "AT4G08340"; transcript_id "AT4G08340.1"; exon_number "12"; FPKM "0.0000000000"; frac "0.000000"; conf_lo "0.000000"; conf_hi "0.000000"; cov "0.000000";
Chr4	Cufflinks	exon	5268799	5268864	1	-	.	gene_id "AT4G08340"; transcript_id "AT4G08340.1"; exon_number "13"; FPKM "0.0000000000"; frac "0.000000"; conf_lo "0.000000"; conf_hi "0.000000"; cov "0.000000";
Chr4	Cufflinks	exon	5269039	5269104	1	-	.	gene_id "AT4G08340"; transcript_id "AT4G08340.1"; exon_number "14"; FPKM "0.0000000000"; frac "0.000000"; conf_lo "0.000000"; conf_hi "0.000000"; cov "0.000000";
Chr4	Cufflinks	exon	5269187	5269252	1	-	.	gene_id "AT4G08340"; transcript_id "AT4G08340.1"; exon_number "15"; FPKM "0.0000000000"; frac "0.000000"; conf_lo "0.000000"; conf_hi "0.000000"; cov "0.000000";
Chr4	Cufflinks	exon	5269358	5269423	1	-	.	gene_id "AT4G08340"; transcript_id "AT4G08340.1"; exon_number "16"; FPKM "0.0000000000"; frac "0.000000"; conf_lo "0.000000"; conf_hi "0.000000"; cov "0.000000";
Chr4	Cufflinks	exon	5269506	5270150	1	-	.	gene_id "AT4G08340"; transcript_id "AT4G08340.1"; exon_number "17"; FPKM "0.0000000000"; frac "0.000000"; conf_lo "0.000000"; conf_hi "0.000000"; cov "0.000000";
Chr4	Cufflinks	exon	5270368	5270484	1	-	.	gene_id "AT4G08340"; transcript_id "AT4G08340.1"; exon_number "18"; FPKM "0.0000000000"; frac "0.000000"; conf_lo "0.000000"; conf_hi "0.000000"; cov "0.000000";
Chr4	Cufflinks	exon	5270663	5271148	1	-	.	gene_id "AT4G08340"; transcript_id "AT4G08340.1"; exon_number "19"; FPKM "0.0000000000"; frac "0.000000"; conf_lo "0.000000"; conf_hi "0.000000"; cov "0.000000";
Chr4	Cufflinks	transcript	5268128	5268213	1	-	.	gene_id "AT4G08345"; transcript_id "AT4G08345.1"; FPKM "0.0000000000"; frac "0.000000"; conf_lo "0.000000"; conf_hi "0.000000"; cov "0.000000"; full_read_support "no";
Chr4	Cufflinks	exon	5268128	5268213	1	-	.	gene_id "AT4G08345"; transcript_id "AT4G08345.1"; exon_number "1"; FPKM "0.0000000000"; frac "0.000000"; conf_lo "0.000000"; conf_hi "0.000000"; cov "0.000000";
Chr4	Cufflinks	transcript	5169484	5173662	1000	+	.	gene_id "CUFF.112"; transcript_id "AT4G08180.1"; FPKM "5.2980200138"; frac "0.708587"; conf_lo "4.563091"; conf_hi "6.032949"; cov "31.306421"; full_read_support "yes";
Chr4	Cufflinks	exon	5169484	5170296	1000	+	.	gene_id "CUFF.112"; transcript_id "AT4G08180.1"; exon_number "1"; FPKM "5.2980200138"; frac "0.708587"; conf_lo "4.563091"; conf_hi "6.032949"; cov "31.306421";
Chr4	Cufflinks	exon	5170384	5170740	1000	+	.	gene_id "CUFF.112"; transcript_id "AT4G08180.1"; exon_number "2"; FPKM "5.2980200138"; frac "0.708587"; conf_lo "4.563091"; conf_hi "6.032949"; cov "31.306421";
Chr4	Cufflinks	exon	5171022	5171118	1000	+	.	gene_id "CUFF.112"; transcript_id "AT4G08180.1"; exon_number "3"; FPKM "5.2980200138"; frac "0.708587"; conf_lo "4.563091"; conf_hi "6.032949"; cov "31.306421";
Chr4	Cufflinks	exon	5171230	5171669	1000	+	.	gene_id "CUFF.112"; transcript_id "AT4G08180.1"; exon_number "4"; FPKM "5.2980200138"; frac "0.708587"; conf_lo "4.563091"; conf_hi "6.032949"; cov "31.306421";
Chr4	Cufflinks	exon	5171752	5171907	1000	+	.	gene_id "CUFF.112"; transcript_id "AT4G08180.1"; exon_number "5"; FPKM "5.2980200138"; frac "0.708587"; conf_lo "4.563091"; conf_hi "6.032949"; cov "31.306421";
Chr4	Cufflinks	exon	5171995	5172162	1000	+	.	gene_id "CUFF.112"; transcript_id "AT4G08180.1"; exon_number "6"; FPKM "5.2980200138"; frac "0.708587"; conf_lo "4.563091"; conf_hi "6.032949"; cov "31.306421";
Chr4	Cufflinks	exon	5172244	5172384	1000	+	.	gene_id "CUFF.112"; transcript_id "AT4G08180.1"; exon_number "7"; FPKM "5.2980200138"; frac "0.708587"; conf_lo "4.563091"; conf_hi "6.032949"; cov "31.306421";
Chr4	Cufflinks	exon	5172661	5172891	1000	+	.	gene_id "CUFF.112"; transcript_id "AT4G08180.1"; exon_number "8"; FPKM "5.2980200138"; frac "0.708587"; conf_lo "4.563091"; conf_hi "6.032949"; cov "31.306421";
Chr4	Cufflinks	exon	5172975	5173088	1000	+	.	gene_id "CUFF.112"; transcript_id "AT4G08180.1"; exon_number "9"; FPKM "5.2980200138"; frac "0.708587"; conf_lo "4.563091"; conf_hi "6.032949"; cov "31.306421";
Chr4	Cufflinks	exon	5173190	5173662	1000	+	.	gene_id "CUFF.112"; transcript_id "AT4G08180.1"; exon_number "10"; FPKM "5.2980200138"; frac "0.708587"; conf_lo "4.563091"; conf_hi "6.032949"; cov "31.306421";
Chr4	Cufflinks	transcript	5169484	5173662	207	+	.	gene_id "CUFF.112"; transcript_id "AT4G08180.2"; FPKM "1.1017117200"; frac "0.147191"; conf_lo "0.717183"; conf_hi "1.486240"; cov "6.510102"; full_read_support "yes";
Chr4	Cufflinks	exon	5169484	5170296	207	+	.	gene_id "CUFF.112"; transcript_id "AT4G08180.2"; exon_number "1"; FPKM "1.1017117200"; frac "0.147191"; conf_lo "0.717183"; conf_hi "1.486240"; cov "6.510102";
Chr4	Cufflinks	exon	5170384	5170740	207	+	.	gene_id "CUFF.112"; transcript_id "AT4G08180.2"; exon_number "2"; FPKM "1.1017117200"; frac "0.147191"; conf_lo "0.717183"; conf_hi "1.486240"; cov "6.510102";
Chr4	Cufflinks	exon	5171022	5171118	207	+	.	gene_id "CUFF.112"; transcript_id "AT4G08180.2"; exon_number "3"; FPKM "1.1017117200"; frac "0.147191"; conf_lo "0.717183"; conf_hi "1.486240"; cov "6.510102";
Chr4	Cufflinks	exon	5171233	5171669	207	+	.	gene_id "CUFF.112"; transcript_id "AT4G08180.2"; exon_number "4"; FPKM "1.1017117200"; frac "0.147191"; conf_lo "0.717183"; conf_hi "1.486240"; cov "6.510102";
Chr4	Cufflinks	exon	5171752	5171907	207	+	.	gene_id "CUFF.112"; transcript_id "AT4G08180.2"; exon_number "5"; FPKM "1.1017117200"; frac "0.147191"; conf_lo "0.717183"; conf_hi "1.486240"; cov "6.510102";
Chr4	Cufflinks	exon	5171995	5172162	207	+	.	gene_id "CUFF.112"; transcript_id "AT4G08180.2"; exon_number "6"; FPKM "1.1017117200"; frac "0.147191"; conf_lo "0.717183"; conf_hi "1.486240"; cov "6.510102";
Chr4	Cufflinks	exon	5172244	5172384	207	+	.	gene_id "CUFF.112"; transcript_id "AT4G08180.2"; exon_number "7"; FPKM "1.1017117200"; frac "0.147191"; conf_lo "0.717183"; conf_hi "1.486240"; cov "6.510102";
Chr4	Cufflinks	exon	5172661	5172891	207	+	.	gene_id "CUFF.112"; transcript_id "AT4G08180.2"; exon_number "8"; FPKM "1.1017117200"; frac "0.147191"; conf_lo "0.717183"; conf_hi "1.486240"; cov "6.510102";
Chr4	Cufflinks	exon	5172975	5173088	207	+	.	gene_id "CUFF.112"; transcript_id "AT4G08180.2"; exon_number "9"; FPKM "1.1017117200"; frac "0.147191"; conf_lo "0.717183"; conf_hi "1.486240"; cov "6.510102";
Chr4	Cufflinks	exon	5173190	5173662	207	+	.	gene_id "CUFF.112"; transcript_id "AT4G08180.2"; exon_number "10"; FPKM "1.1017117200"; frac "0.147191"; conf_lo "0.717183"; conf_hi "1.486240"; cov "6.510102";
Chr4	Cufflinks	transcript	5169484	5173662	1	+	.	gene_id "CUFF.112"; transcript_id "AT4G08180.3"; FPKM "0.0000000000"; frac "0.000000"; conf_lo "0.000000"; conf_hi "0.036335"; cov "0.000000"; full_read_support "no";
Chr4	Cufflinks	exon	5169484	5170296	1	+	.	gene_id "CUFF.112"; transcript_id "AT4G08180.3"; exon_number "1"; FPKM "0.0000000000"; frac "0.000000"; conf_lo "0.000000"; conf_hi "0.036335"; cov "0.000000";
Chr4	Cufflinks	exon	5170384	5170740	1	+	.	gene_id "CUFF.112"; transcript_id "AT4G08180.3"; exon_number "2"; FPKM "0.0000000000"; frac "0.000000"; conf_lo "0.000000"; conf_hi "0.036335"; cov "0.000000";
Chr4	Cufflinks	exon	5171022	5171118	1	+	.	gene_id "CUFF.112"; transcript_id "AT4G08180.3"; exon_number "3"; FPKM "0.0000000000"; frac "0.000000"; conf_lo "0.000000"; conf_hi "0.036335"; cov "0.000000";
Chr4	Cufflinks	exon	5171233	5171669	1	+	.	gene_id "CUFF.112"; transcript_id "AT4G08180.3"; exon_number "4"; FPKM "0.0000000000"; frac "0.000000"; conf_lo "0.000000"; conf_hi "0.036335"; cov "0.000000";
Chr4	Cufflinks	exon	5171752	5171907	1	+	.	gene_id "CUFF.112"; transcript_id "AT4G08180.3"; exon_number "5"; FPKM "0.0000000000"; frac "0.000000"; conf_lo "0.000000"; conf_hi "0.036335"; cov "0.000000";
Chr4	Cufflinks	exon	5171995	5172162	1	+	.	gene_id "CUFF.112"; transcript_id "AT4G08180.3"; exon_number "6"; FPKM "0.0000000000"; frac "0.000000"; conf_lo "0.000000"; conf_hi "0.036335"; cov "0.000000";
Chr4	Cufflinks	exon	5172244	5172384	1	+	.	gene_id "CUFF.112"; transcript_id "AT4G08180.3"; exon_number "7"; FPKM "0.0000000000"; frac "0.000000"; conf_lo "0.000000"; conf_hi "0.036335"; cov "0.000000";
Chr4	Cufflinks	exon	5172661	5172891	1	+	.	gene_id "CUFF.112"; transcript_id "AT4G08180.3"; exon_number "8"; FPKM "0.0000000000"; frac "0.000000"; conf_lo "0.000000"; conf_hi "0.036335"; cov "0.000000";
Chr4	Cufflinks	exon	5172975	5173097	1	+	.	gene_id "CUFF.112"; transcript_id "AT4G08180.3"; exon_number "9"; FPKM "0.0000000000"; frac "0.000000"; conf_lo "0.000000"; conf_hi "0.036335"; cov "0.000000";
Chr4	Cufflinks	exon	5173199	5173662	1	+	.	gene_id "CUFF.112"; transcript_id "AT4G08180.3"; exon_number "10"; FPKM "0.0000000000"; frac "0.000000"; conf_lo "0.000000"; conf_hi "0.036335"; cov "0.000000";
Chr4	Cufflinks	transcript	5169484	5173648	198	+	.	gene_id "CUFF.112"; transcript_id "CUFF.112.4"; FPKM "1.0527182078"; frac "0.144222"; conf_lo "0.671088"; conf_hi "1.434348"; cov "6.220596"; full_read_support "yes";
Chr4	Cufflinks	exon	5169484	5170296	198	+	.	gene_id "CUFF.112"; transcript_id "CUFF.112.4"; exon_number "1"; FPKM "1.0527182078"; frac "0.144222"; conf_lo "0.671088"; conf_hi "1.434348"; cov "6.220596";
Chr4	Cufflinks	exon	5170384	5170740	198	+	.	gene_id "CUFF.112"; transcript_id "CUFF.112.4"; exon_number "2"; FPKM "1.0527182078"; frac "0.144222"; conf_lo "0.671088"; conf_hi "1.434348"; cov "6.220596";
Chr4	Cufflinks	exon	5171022	5171118	198	+	.	gene_id "CUFF.112"; transcript_id "CUFF.112.4"; exon_number "3"; FPKM "1.0527182078"; frac "0.144222"; conf_lo "0.671088"; conf_hi "1.434348"; cov "6.220596";
Chr4	Cufflinks	exon	5171230	5171907	198	+	.	gene_id "CUFF.112"; transcript_id "CUFF.112.4"; exon_number "4"; FPKM "1.0527182078"; frac "0.144222"; conf_lo "0.671088"; conf_hi "1.434348"; cov "6.220596";
Chr4	Cufflinks	exon	5171995	5172162	198	+	.	gene_id "CUFF.112"; transcript_id "CUFF.112.4"; exon_number "5"; FPKM "1.0527182078"; frac "0.144222"; conf_lo "0.671088"; conf_hi "1.434348"; cov "6.220596";
Chr4	Cufflinks	exon	5172244	5172384	198	+	.	gene_id "CUFF.112"; transcript_id "CUFF.112.4"; exon_number "6"; FPKM "1.0527182078"; frac "0.144222"; conf_lo "0.671088"; conf_hi "1.434348"; cov "6.220596";
Chr4	Cufflinks	exon	5172661	5172891	198	+	.	gene_id "CUFF.112"; transcript_id "CUFF.112.4"; exon_number "7"; FPKM "1.0527182078"; frac "0.144222"; conf_lo "0.671088"; conf_hi "1.434348"; cov "6.220596";
Chr4	Cufflinks	exon	5172975	5173088	198	+	.	gene_id "CUFF.112"; transcript_id "CUFF.112.4"; exon_number "8"; FPKM "1.0527182078"; frac "0.144222"; conf_lo "0.671088"; conf_hi "1.434348"; cov "6.220596";
Chr4	Cufflinks	exon	5173190	5173648	198	+	.	gene_id "CUFF.112"; transcript_id "CUFF.112.4"; exon_number "9"; FPKM "1.0527182078"; frac "0.144222"; conf_lo "0.671088"; conf_hi "1.434348"; cov "6.220596";
Chr4	Cufflinks	transcript	5238906	5241034	1000	+	.	gene_id "CUFF.113"; transcript_id "AT4G08290.1"; FPKM "8.1006390482"; frac "1.000000"; conf_lo "6.920487"; conf_hi "9.280791"; cov "47.874641"; full_read_support "yes";
Chr4	Cufflinks	exon	5238906	5239281	1000	+	.	gene_id "CUFF.113"; transcript_id "AT4G08290.1"; exon_number "1"; FPKM "8.1006390482"; frac "1.000000"; conf_lo "6.920487"; conf_hi "9.280791"; cov "47.874641";
Chr4	Cufflinks	exon	5239436	5239498	1000	+	.	gene_id "CUFF.113"; transcript_id "AT4G08290.1"; exon_number "2"; FPKM "8.1006390482"; frac "1.000000"; conf_lo "6.920487"; conf_hi "9.280791"; cov "47.874641";
Chr4	Cufflinks	exon	5239635	5239751	1000	+	.	gene_id "CUFF.113"; transcript_id "AT4G08290.1"; exon_number "3"; FPKM "8.1006390482"; frac "1.000000"; conf_lo "6.920487"; conf_hi "9.280791"; cov "47.874641";
Chr4	Cufflinks	exon	5239826	5240072	1000	+	.	gene_id "CUFF.113"; transcript_id "AT4G08290.1"; exon_number "4"; FPKM "8.1006390482"; frac "1.000000"; conf_lo "6.920487"; conf_hi "9.280791"; cov "47.874641";
Chr4	Cufflinks	exon	5240171	5240329	1000	+	.	gene_id "CUFF.113"; transcript_id "AT4G08290.1"; exon_number "5"; FPKM "8.1006390482"; frac "1.000000"; conf_lo "6.920487"; conf_hi "9.280791"; cov "47.874641";
Chr4	Cufflinks	exon	5240404	5240555	1000	+	.	gene_id "CUFF.113"; transcript_id "AT4G08290.1"; exon_number "6"; FPKM "8.1006390482"; frac "1.000000"; conf_lo "6.920487"; conf_hi "9.280791"; cov "47.874641";
Chr4	Cufflinks	exon	5240639	5241034	1000	+	.	gene_id "CUFF.113"; transcript_id "AT4G08290.1"; exon_number "7"; FPKM "8.1006390482"; frac "1.000000"; conf_lo "6.920487"; conf_hi "9.280791"; cov "47.874641";
Chr4	Cufflinks	transcript	5238927	5241031	1	+	.	gene_id "CUFF.113"; transcript_id "AT4G08290.2"; FPKM "0.0000000000"; frac "0.000000"; conf_lo "0.000000"; conf_hi "0.070062"; cov "0.000000"; full_read_support "yes";
Chr4	Cufflinks	exon	5238927	5239281	1	+	.	gene_id "CUFF.113"; transcript_id "AT4G08290.2"; exon_number "1"; FPKM "0.0000000000"; frac "0.000000"; conf_lo "0.000000"; conf_hi "0.070062"; cov "0.000000";
Chr4	Cufflinks	exon	5239436	5239498	1	+	.	gene_id "CUFF.113"; transcript_id "AT4G08290.2"; exon_number "2"; FPKM "0.0000000000"; frac "0.000000"; conf_lo "0.000000"; conf_hi "0.070062"; cov "0.000000";
Chr4	Cufflinks	exon	5239635	5239751	1	+	.	gene_id "CUFF.113"; transcript_id "AT4G08290.2"; exon_number "3"; FPKM "0.0000000000"; frac "0.000000"; conf_lo "0.000000"; conf_hi "0.070062"; cov "0.000000";
Chr4	Cufflinks	exon	5239826	5240072	1	+	.	gene_id "CUFF.113"; transcript_id "AT4G08290.2"; exon_number "4"; FPKM "0.0000000000"; frac "0.000000"; conf_lo "0.000000"; conf_hi "0.070062"; cov "0.000000";
Chr4	Cufflinks	exon	5240171	5241031	1	+	.	gene_id "CUFF.113"; transcript_id "AT4G08290.2"; exon_number "5"; FPKM "0.0000000000"; frac "0.000000"; conf_lo "0.000000"; conf_hi "0.070062"; cov "0.000000";
Chr4	Cufflinks	transcript	5301962	5303314	1	-	.	gene_id "AT4G08370"; transcript_id "AT4G08370.1"; FPKM "0.0000000000"; frac "0.000000"; conf_lo "0.000000"; conf_hi "0.000000"; cov "0.000000"; full_read_support "no";
Chr4	Cufflinks	exon	5301962	5302463	1	-	.	gene_id "AT4G08370"; transcript_id "AT4G08370.1"; exon_number "1"; FPKM "0.0000000000"; frac "0.000000"; conf_lo "0.000000"; conf_hi "0.000000"; cov "0.000000";
Chr4	Cufflinks	exon	5302614	5302823	1	-	.	gene_id "AT4G08370"; transcript_id "AT4G08370.1"; exon_number "2"; FPKM "0.0000000000"; frac "0.000000"; conf_lo "0.000000"; conf_hi "0.000000"; cov "0.000000";
Chr4	Cufflinks	exon	5302974	5303314	1	-	.	gene_id "AT4G08370"; transcript_id "AT4G08370.1"; exon_number "3"; FPKM "0.0000000000"; frac "0.000000"; conf_lo "0.000000"; conf_hi "0.000000"; cov "0.000000";
Chr4	Cufflinks	transcript	5311093	5312406	1	-	.	gene_id "AT4G08380"; transcript_id "AT4G08380.1"; FPKM "0.0000000000"; frac "0.000000"; conf_lo "0.000000"; conf_hi "0.000000"; cov "0.000000"; full_read_support "no";
Chr4	Cufflinks	exon	5311093	5312406	1	-	.	gene_id "AT4G08380"; transcript_id "AT4G08380.1"; exon_number "1"; FPKM "0.0000000000"; frac "0.000000"; conf_lo "0.000000"; conf_hi "0.000000"; cov "0.000000";
Chr4	Cufflinks	transcript	5303928	5308612	1	-	.	gene_id "AT4G08375"; transcript_id "AT4G08375.1"; FPKM "0.0000000000"; frac "0.000000"; conf_lo "0.000000"; conf_hi "0.000000"; cov "0.000000"; full_read_support "no";
Chr4	Cufflinks	exon	5303928	5308612	1	-	.	gene_id "AT4G08375"; transcript_id "AT4G08375.1"; exon_number "1"; FPKM "0.0000000000"; frac "0.000000"; conf_lo "0.000000"; conf_hi "0.000000"; cov "0.000000";
Chr4	Cufflinks	transcript	5252787	5255118	609	+	.	gene_id "CUFF.114"; transcript_id "CUFF.114.1"; FPKM "1.6016187304"; frac "0.172113"; conf_lo "0.948545"; conf_hi "2.254692"; cov "9.464671"; full_read_support "yes";
Chr4	Cufflinks	exon	5252787	5252925	609	+	.	gene_id "CUFF.114"; transcript_id "CUFF.114.1"; exon_number "1"; FPKM "1.6016187304"; frac "0.172113"; conf_lo "0.948545"; conf_hi "2.254692"; cov "9.464671";
Chr4	Cufflinks	exon	5253030	5253296	609	+	.	gene_id "CUFF.114"; transcript_id "CUFF.114.1"; exon_number "2"; FPKM "1.6016187304"; frac "0.172113"; conf_lo "0.948545"; conf_hi "2.254692"; cov "9.464671";
Chr4	Cufflinks	exon	5253388	5253524	609	+	.	gene_id "CUFF.114"; transcript_id "CUFF.114.1"; exon_number "3"; FPKM "1.6016187304"; frac "0.172113"; conf_lo "0.948545"; conf_hi "2.254692"; cov "9.464671";
Chr4	Cufflinks	exon	5253604	5253671	609	+	.	gene_id "CUFF.114"; transcript_id "CUFF.114.1"; exon_number "4"; FPKM "1.6016187304"; frac "0.172113"; conf_lo "0.948545"; conf_hi "2.254692"; cov "9.464671";
Chr4	Cufflinks	exon	5253821	5253920	609	+	.	gene_id "CUFF.114"; transcript_id "CUFF.114.1"; exon_number "5"; FPKM "1.6016187304"; frac "0.172113"; conf_lo "0.948545"; conf_hi "2.254692"; cov "9.464671";
Chr4	Cufflinks	exon	5254035	5254198	609	+	.	gene_id "CUFF.114"; transcript_id "CUFF.114.1"; exon_number "6"; FPKM "1.6016187304"; frac "0.172113"; conf_lo "0.948545"; conf_hi "2.254692"; cov "9.464671";
Chr4	Cufflinks	exon	5254341	5254387	609	+	.	gene_id "CUFF.114"; transcript_id "CUFF.114.1"; exon_number "7"; FPKM "1.6016187304"; frac "0.172113"; conf_lo "0.948545"; conf_hi "2.254692"; cov "9.464671";
Chr4	Cufflinks	exon	5254476	5254526	609	+	.	gene_id "CUFF.114"; transcript_id "CUFF.114.1"; exon_number "8"; FPKM "1.6016187304"; frac "0.172113"; conf_lo "0.948545"; conf_hi "2.254692"; cov "9.464671";
Chr4	Cufflinks	exon	5254616	5255118	609	+	.	gene_id "CUFF.114"; transcript_id "CUFF.114.1"; exon_number "9"; FPKM "1.6016187304"; frac "0.172113"; conf_lo "0.948545"; conf_hi "2.254692"; cov "9.464671";
Chr4	Cufflinks	transcript	5252811	5255200	891	+	.	gene_id "CUFF.114"; transcript_id "AT4G08320.2"; FPKM "2.3444489091"; frac "0.263740"; conf_lo "1.554608"; conf_hi "3.134289"; cov "13.854382"; full_read_support "yes";
Chr4	Cufflinks	exon	5252811	5252925	891	+	.	gene_id "CUFF.114"; transcript_id "AT4G08320.2"; exon_number "1"; FPKM "2.3444489091"; frac "0.263740"; conf_lo "1.554608"; conf_hi "3.134289"; cov "13.854382";
Chr4	Cufflinks	exon	5253030	5253296	891	+	.	gene_id "CUFF.114"; transcript_id "AT4G08320.2"; exon_number "2"; FPKM "2.3444489091"; frac "0.263740"; conf_lo "1.554608"; conf_hi "3.134289"; cov "13.854382";
Chr4	Cufflinks	exon	5253388	5253524	891	+	.	gene_id "CUFF.114"; transcript_id "AT4G08320.2"; exon_number "3"; FPKM "2.3444489091"; frac "0.263740"; conf_lo "1.554608"; conf_hi "3.134289"; cov "13.854382";
Chr4	Cufflinks	exon	5253604	5253670	891	+	.	gene_id "CUFF.114"; transcript_id "AT4G08320.2"; exon_number "4"; FPKM "2.3444489091"; frac "0.263740"; conf_lo "1.554608"; conf_hi "3.134289"; cov "13.854382";
Chr4	Cufflinks	exon	5253821	5253920	891	+	.	gene_id "CUFF.114"; transcript_id "AT4G08320.2"; exon_number "5"; FPKM "2.3444489091"; frac "0.263740"; conf_lo "1.554608"; conf_hi "3.134289"; cov "13.854382";
Chr4	Cufflinks	exon	5254035	5254198	891	+	.	gene_id "CUFF.114"; transcript_id "AT4G08320.2"; exon_number "6"; FPKM "2.3444489091"; frac "0.263740"; conf_lo "1.554608"; conf_hi "3.134289"; cov "13.854382";
Chr4	Cufflinks	exon	5254341	5254387	891	+	.	gene_id "CUFF.114"; transcript_id "AT4G08320.2"; exon_number "7"; FPKM "2.3444489091"; frac "0.263740"; conf_lo "1.554608"; conf_hi "3.134289"; cov "13.854382";
Chr4	Cufflinks	exon	5254476	5254526	891	+	.	gene_id "CUFF.114"; transcript_id "AT4G08320.2"; exon_number "8"; FPKM "2.3444489091"; frac "0.263740"; conf_lo "1.554608"; conf_hi "3.134289"; cov "13.854382";
Chr4	Cufflinks	exon	5254613	5255200	891	+	.	gene_id "CUFF.114"; transcript_id "AT4G08320.2"; exon_number "9"; FPKM "2.3444489091"; frac "0.263740"; conf_lo "1.554608"; conf_hi "3.134289"; cov "13.854382";
Chr4	Cufflinks	transcript	5252811	5255200	1000	+	.	gene_id "CUFF.114"; transcript_id "AT4G08320.1"; FPKM "2.6286226299"; frac "0.295047"; conf_lo "1.764111"; conf_hi "3.493134"; cov "15.533690"; full_read_support "yes";
Chr4	Cufflinks	exon	5252811	5252925	1000	+	.	gene_id "CUFF.114"; transcript_id "AT4G08320.1"; exon_number "1"; FPKM "2.6286226299"; frac "0.295047"; conf_lo "1.764111"; conf_hi "3.493134"; cov "15.533690";
Chr4	Cufflinks	exon	5253030	5253296	1000	+	.	gene_id "CUFF.114"; transcript_id "AT4G08320.1"; exon_number "2"; FPKM "2.6286226299"; frac "0.295047"; conf_lo "1.764111"; conf_hi "3.493134"; cov "15.533690";
Chr4	Cufflinks	exon	5253388	5253524	1000	+	.	gene_id "CUFF.114"; transcript_id "AT4G08320.1"; exon_number "3"; FPKM "2.6286226299"; frac "0.295047"; conf_lo "1.764111"; conf_hi "3.493134"; cov "15.533690";
Chr4	Cufflinks	exon	5253604	5253670	1000	+	.	gene_id "CUFF.114"; transcript_id "AT4G08320.1"; exon_number "4"; FPKM "2.6286226299"; frac "0.295047"; conf_lo "1.764111"; conf_hi "3.493134"; cov "15.533690";
Chr4	Cufflinks	exon	5253821	5253920	1000	+	.	gene_id "CUFF.114"; transcript_id "AT4G08320.1"; exon_number "5"; FPKM "2.6286226299"; frac "0.295047"; conf_lo "1.764111"; conf_hi "3.493134"; cov "15.533690";
Chr4	Cufflinks	exon	5254035	5254198	1000	+	.	gene_id "CUFF.114"; transcript_id "AT4G08320.1"; exon_number "6"; FPKM "2.6286226299"; frac "0.295047"; conf_lo "1.764111"; conf_hi "3.493134"; cov "15.533690";
Chr4	Cufflinks	exon	5254341	5254387	1000	+	.	gene_id "CUFF.114"; transcript_id "AT4G08320.1"; exon_number "7"; FPKM "2.6286226299"; frac "0.295047"; conf_lo "1.764111"; conf_hi "3.493134"; cov "15.533690";
Chr4	Cufflinks	exon	5254476	5254526	1000	+	.	gene_id "CUFF.114"; transcript_id "AT4G08320.1"; exon_number "8"; FPKM "2.6286226299"; frac "0.295047"; conf_lo "1.764111"; conf_hi "3.493134"; cov "15.533690";
Chr4	Cufflinks	exon	5254616	5255200	1000	+	.	gene_id "CUFF.114"; transcript_id "AT4G08320.1"; exon_number "9"; FPKM "2.6286226299"; frac "0.295047"; conf_lo "1.764111"; conf_hi "3.493134"; cov "15.533690";
Chr4	Cufflinks	transcript	5255120	5256704	1000	-	.	gene_id "AT4G08330"; transcript_id "AT4G08330.1"; FPKM "4.3176526792"; frac "0.269099"; conf_lo "3.199929"; conf_hi "5.435376"; cov "25.514912"; full_read_support "yes";
Chr4	Cufflinks	exon	5255120	5255762	1000	-	.	gene_id "AT4G08330"; transcript_id "AT4G08330.1"; exon_number "1"; FPKM "4.3176526792"; frac "0.269099"; conf_lo "3.199929"; conf_hi "5.435376"; cov "25.514912";
Chr4	Cufflinks	exon	5256410	5256704	1000	-	.	gene_id "AT4G08330"; transcript_id "AT4G08330.1"; exon_number "2"; FPKM "4.3176526792"; frac "0.269099"; conf_lo "3.199929"; conf_hi "5.435376"; cov "25.514912";
Chr4	Cufflinks	transcript	5255201	5256705	1	-	.	gene_id "AT4G08330"; transcript_id "AT4G08330.2"; FPKM "0.0000000000"; frac "0.000000"; conf_lo "0.000000"; conf_hi "0.161049"; cov "0.000000"; full_read_support "no";
Chr4	Cufflinks	exon	5255201	5255729	1	-	.	gene_id "AT4G08330"; transcript_id "AT4G08330.2"; exon_number "1"; FPKM "0.0000000000"; frac "0.000000"; conf_lo "0.000000"; conf_hi "0.161049"; cov "0.000000";
Chr4	Cufflinks	exon	5256410	5256705	1	-	.	gene_id "AT4G08330"; transcript_id "AT4G08330.2"; exon_number "2"; FPKM "0.0000000000"; frac "0.000000"; conf_lo "0.000000"; conf_hi "0.161049"; cov "0.000000";
Chr4	Cufflinks	transcript	5319634	5320712	1	+	.	gene_id "AT4G08395"; transcript_id "AT4G08395.1"; FPKM "0.0000000000"; frac "0.000000"; conf_lo "0.000000"; conf_hi "0.000000"; cov "0.000000"; full_read_support "no";
Chr4	Cufflinks	exon	5319634	5319759	1	+	.	gene_id "AT4G08395"; transcript_id "AT4G08395.1"; exon_number "1"; FPKM "0.0000000000"; frac "0.000000"; conf_lo "0.000000"; conf_hi "0.000000"; cov "0.000000";
Chr4	Cufflinks	exon	5319891	5319974	1	+	.	gene_id "AT4G08395"; transcript_id "AT4G08395.1"; exon_number "2"; FPKM "0.0000000000"; frac "0.000000"; conf_lo "0.000000"; conf_hi "0.000000"; cov "0.000000";
Chr4	Cufflinks	exon	5320067	5320164	1	+	.	gene_id "AT4G08395"; transcript_id "AT4G08395.1"; exon_number "3"; FPKM "0.0000000000"; frac "0.000000"; conf_lo "0.000000"; conf_hi "0.000000"; cov "0.000000";
Chr4	Cufflinks	exon	5320247	5320334	1	+	.	gene_id "AT4G08395"; transcript_id "AT4G08395.1"; exon_number "4"; FPKM "0.0000000000"; frac "0.000000"; conf_lo "0.000000"; conf_hi "0.000000"; cov "0.000000";
Chr4	Cufflinks	exon	5320410	5320712	1	+	.	gene_id "AT4G08395"; transcript_id "AT4G08395.1"; exon_number "5"; FPKM "0.0000000000"; frac "0.000000"; conf_lo "0.000000"; conf_hi "0.000000"; cov "0.000000";
Chr4	Cufflinks	transcript	5342655	5343697	1	-	.	gene_id "AT4G08420"; transcript_id "AT4G08420.1"; FPKM "0.0000000000"; frac "0.000000"; conf_lo "0.000000"; conf_hi "0.000000"; cov "0.000000"; full_read_support "no";
Chr4	Cufflinks	exon	5342655	5343697	1	-	.	gene_id "AT4G08420"; transcript_id "AT4G08420.1"; exon_number "1"; FPKM "0.0000000000"; frac "0.000000"; conf_lo "0.000000"; conf_hi "0.000000"; cov "0.000000";
Chr4	Cufflinks	transcript	5347396	5350436	1	-	.	gene_id "AT4G08430"; transcript_id "AT4G08430.1"; FPKM "0.0000000000"; frac "0.000000"; conf_lo "0.000000"; conf_hi "0.000000"; cov "0.000000"; full_read_support "no";
Chr4	Cufflinks	exon	5347396	5348091	1	-	.	gene_id "AT4G08430"; transcript_id "AT4G08430.1"; exon_number "1"; FPKM "0.0000000000"; frac "0.000000"; conf_lo "0.000000"; conf_hi "0.000000"; cov "0.000000";
Chr4	Cufflinks	exon	5348203	5348311	1	-	.	gene_id "AT4G08430"; transcript_id "AT4G08430.1"; exon_number "2"; FPKM "0.0000000000"; frac "0.000000"; conf_lo "0.000000"; conf_hi "0.000000"; cov "0.000000";
Chr4	Cufflinks	exon	5348381	5349003	1	-	.	gene_id "AT4G08430"; transcript_id "AT4G08430.1"; exon_number "3"; FPKM "0.0000000000"; frac "0.000000"; conf_lo "0.000000"; conf_hi "0.000000"; cov "0.000000";
Chr4	Cufflinks	exon	5349096	5349365	1	-	.	gene_id "AT4G08430"; transcript_id "AT4G08430.1"; exon_number "4"; FPKM "0.0000000000"; frac "0.000000"; conf_lo "0.000000"; conf_hi "0.000000"; cov "0.000000";
Chr4	Cufflinks	exon	5349456	5349580	1	-	.	gene_id "AT4G08430"; transcript_id "AT4G08430.1"; exon_number "5"; FPKM "0.0000000000"; frac "0.000000"; conf_lo "0.000000"; conf_hi "0.000000"; cov "0.000000";
Chr4	Cufflinks	exon	5349833	5350436	1	-	.	gene_id "AT4G08430"; transcript_id "AT4G08430.1"; exon_number "6"; FPKM "0.0000000000"; frac "0.000000"; conf_lo "0.000000"; conf_hi "0.000000"; cov "0.000000";
Chr4	Cufflinks	transcript	5365610	5371101	1000	+	.	gene_id "CUFF.116"; transcript_id "AT4G08450.1"; FPKM "0.1300578773"; frac "1.000000"; conf_lo "0.037859"; conf_hi "0.222257"; cov "0.769257"; full_read_support "no";
Chr4	Cufflinks	exon	5365610	5366061	1000	+	.	gene_id "CUFF.116"; transcript_id "AT4G08450.1"; exon_number "1"; FPKM "0.1300578773"; frac "1.000000"; conf_lo "0.037859"; conf_hi "0.222257"; cov "0.769257";
Chr4	Cufflinks	exon	5366243	5367371	1000	+	.	gene_id "CUFF.116"; transcript_id "AT4G08450.1"; exon_number "2"; FPKM "0.1300578773"; frac "1.000000"; conf_lo "0.037859"; conf_hi "0.222257"; cov "0.769257";
Chr4	Cufflinks	exon	5367488	5367793	1000	+	.	gene_id "CUFF.116"; transcript_id "AT4G08450.1"; exon_number "3"; FPKM "0.1300578773"; frac "1.000000"; conf_lo "0.037859"; conf_hi "0.222257"; cov "0.769257";
Chr4	Cufflinks	exon	5367880	5368287	1000	+	.	gene_id "CUFF.116"; transcript_id "AT4G08450.1"; exon_number "4"; FPKM "0.1300578773"; frac "1.000000"; conf_lo "0.037859"; conf_hi "0.222257"; cov "0.769257";
Chr4	Cufflinks	exon	5369692	5371101	1000	+	.	gene_id "CUFF.116"; transcript_id "AT4G08450.1"; exon_number "5"; FPKM "0.1300578773"; frac "1.000000"; conf_lo "0.037859"; conf_hi "0.222257"; cov "0.769257";
Chr4	Cufflinks	transcript	5323651	5325358	1000	-	.	gene_id "CUFF.115"; transcript_id "CUFF.115.1"; FPKM "0.3687859572"; frac "1.000000"; conf_lo "0.136511"; conf_hi "0.601061"; cov "2.181268"; full_read_support "yes";
Chr4	Cufflinks	exon	5323651	5325358	1000	-	.	gene_id "CUFF.115"; transcript_id "CUFF.115.1"; exon_number "1"; FPKM "0.3687859572"; frac "1.000000"; conf_lo "0.136511"; conf_hi "0.601061"; cov "2.181268";
Chr4	Cufflinks	transcript	5323800	5325341	1	-	.	gene_id "CUFF.115"; transcript_id "AT4G08400.1"; FPKM "0.0000000000"; frac "0.000000"; conf_lo "0.000000"; conf_hi "0.075316"; cov "0.000000"; full_read_support "yes";
Chr4	Cufflinks	exon	5323800	5325341	1	-	.	gene_id "CUFF.115"; transcript_id "AT4G08400.1"; exon_number "1"; FPKM "0.0000000000"; frac "0.000000"; conf_lo "0.000000"; conf_hi "0.075316"; cov "0.000000";
Chr4	Cufflinks	transcript	5338938	5341209	1000	-	.	gene_id "CUFF.117"; transcript_id "CUFF.117.1"; FPKM "0.3663246518"; frac "1.000000"; conf_lo "0.169683"; conf_hi "0.562966"; cov "2.166710"; full_read_support "yes";
Chr4	Cufflinks	exon	5338938	5341209	1000	-	.	gene_id "CUFF.117"; transcript_id "CUFF.117.1"; exon_number "1"; FPKM "0.3663246518"; frac "1.000000"; conf_lo "0.169683"; conf_hi "0.562966"; cov "2.166710";
Chr4	Cufflinks	transcript	5339086	5341209	1	-	.	gene_id "CUFF.117"; transcript_id "AT4G08410.1"; FPKM "0.0000000000"; frac "0.000000"; conf_lo "0.000000"; conf_hi "0.052591"; cov "0.000000"; full_read_support "yes";
Chr4	Cufflinks	exon	5339086	5341209	1	-	.	gene_id "CUFF.117"; transcript_id "AT4G08410.1"; exon_number "1"; FPKM "0.0000000000"; frac "0.000000"; conf_lo "0.000000"; conf_hi "0.052591"; cov "0.000000";
Chr4	Cufflinks	transcript	5329393	5331457	1	+	.	gene_id "CUFF.118"; transcript_id "AT4G08405.1"; FPKM "0.0000000000"; frac "0.000000"; conf_lo "0.000000"; conf_hi "0.000000"; cov "0.000000"; full_read_support "no";
Chr4	Cufflinks	exon	5329393	5331457	1	+	.	gene_id "CUFF.118"; transcript_id "AT4G08405.1"; exon_number "1"; FPKM "0.0000000000"; frac "0.000000"; conf_lo "0.000000"; conf_hi "0.000000"; cov "0.000000";
Chr4	Cufflinks	transcript	5331769	5331909	1	-	.	gene_id "AT4G08406"; transcript_id "AT4G08406.1"; FPKM "0.0000000000"; frac "0.000000"; conf_lo "0.000000"; conf_hi "0.000000"; cov "0.000000"; full_read_support "no";
Chr4	Cufflinks	exon	5331769	5331909	1	-	.	gene_id "AT4G08406"; transcript_id "AT4G08406.1"; exon_number "1"; FPKM "0.0000000000"; frac "0.000000"; conf_lo "0.000000"; conf_hi "0.000000"; cov "0.000000";
Chr4	Cufflinks	transcript	5421862	5422356	1	+	.	gene_id "AT4G08530"; transcript_id "AT4G08530.1"; FPKM "0.0000000000"; frac "0.000000"; conf_lo "0.000000"; conf_hi "0.000000"; cov "0.000000"; full_read_support "no";
Chr4	Cufflinks	exon	5421862	5422356	1	+	.	gene_id "AT4G08530"; transcript_id "AT4G08530.1"; exon_number "1"; FPKM "0.0000000000"; frac "0.000000"; conf_lo "0.000000"; conf_hi "0.000000"; cov "0.000000";
Chr4	Cufflinks	transcript	5410264	5411699	591	+	.	gene_id "CUFF.120"; transcript_id "CUFF.120.1"; FPKM "1.7636417125"; frac "0.196112"; conf_lo "1.038018"; conf_hi "2.489265"; cov "10.408277"; full_read_support "yes";
Chr4	Cufflinks	exon	5410264	5411110	591	+	.	gene_id "CUFF.120"; transcript_id "CUFF.120.1"; exon_number "1"; FPKM "1.7636417125"; frac "0.196112"; conf_lo "1.038018"; conf_hi "2.489265"; cov "10.408277";
Chr4	Cufflinks	exon	5411196	5411614	591	+	.	gene_id "CUFF.120"; transcript_id "CUFF.120.1"; exon_number "2"; FPKM "1.7636417125"; frac "0.196112"; conf_lo "1.038018"; conf_hi "2.489265"; cov "10.408277";
Chr4	Cufflinks	exon	5411688	5411699	591	+	.	gene_id "CUFF.120"; transcript_id "CUFF.120.1"; exon_number "3"; FPKM "1.7636417125"; frac "0.196112"; conf_lo "1.038018"; conf_hi "2.489265"; cov "10.408277";
Chr4	Cufflinks	transcript	5410296	5413453	1000	+	.	gene_id "CUFF.120"; transcript_id "AT4G08510.1"; FPKM "2.9824546512"; frac "0.803888"; conf_lo "2.452565"; conf_hi "3.512345"; cov "17.601202"; full_read_support "yes";
Chr4	Cufflinks	exon	5410296	5411110	1000	+	.	gene_id "CUFF.120"; transcript_id "AT4G08510.1"; exon_number "1"; FPKM "2.9824546512"; frac "0.803888"; conf_lo "2.452565"; conf_hi "3.512345"; cov "17.601202";
Chr4	Cufflinks	exon	5411196	5411926	1000	+	.	gene_id "CUFF.120"; transcript_id "AT4G08510.1"; exon_number "2"; FPKM "2.9824546512"; frac "0.803888"; conf_lo "2.452565"; conf_hi "3.512345"; cov "17.601202";
Chr4	Cufflinks	exon	5412011	5412088	1000	+	.	gene_id "CUFF.120"; transcript_id "AT4G08510.1"; exon_number "3"; FPKM "2.9824546512"; frac "0.803888"; conf_lo "2.452565"; conf_hi "3.512345"; cov "17.601202";
Chr4	Cufflinks	exon	5412168	5412878	1000	+	.	gene_id "CUFF.120"; transcript_id "AT4G08510.1"; exon_number "4"; FPKM "2.9824546512"; frac "0.803888"; conf_lo "2.452565"; conf_hi "3.512345"; cov "17.601202";
Chr4	Cufflinks	exon	5412969	5413453	1000	+	.	gene_id "CUFF.120"; transcript_id "AT4G08510.1"; exon_number "5"; FPKM "2.9824546512"; frac "0.803888"; conf_lo "2.452565"; conf_hi "3.512345"; cov "17.601202";
Chr4	Cufflinks	transcript	5286234	5292239	1000	+	.	gene_id "CUFF.119"; transcript_id "AT4G08350.1"; FPKM "5.8374525125"; frac "1.000000"; conf_lo "5.178590"; conf_hi "6.496315"; cov "34.485054"; full_read_support "yes";
Chr4	Cufflinks	exon	5286234	5286684	1000	+	.	gene_id "CUFF.119"; transcript_id "AT4G08350.1"; exon_number "1"; FPKM "5.8374525125"; frac "1.000000"; conf_lo "5.178590"; conf_hi "6.496315"; cov "34.485054";
Chr4	Cufflinks	exon	5286864	5287099	1000	+	.	gene_id "CUFF.119"; transcript_id "AT4G08350.1"; exon_number "2"; FPKM "5.8374525125"; frac "1.000000"; conf_lo "5.178590"; conf_hi "6.496315"; cov "34.485054";
Chr4	Cufflinks	exon	5287185	5287331	1000	+	.	gene_id "CUFF.119"; transcript_id "AT4G08350.1"; exon_number "3"; FPKM "5.8374525125"; frac "1.000000"; conf_lo "5.178590"; conf_hi "6.496315"; cov "34.485054";
Chr4	Cufflinks	exon	5287458	5287619	1000	+	.	gene_id "CUFF.119"; transcript_id "AT4G08350.1"; exon_number "4"; FPKM "5.8374525125"; frac "1.000000"; conf_lo "5.178590"; conf_hi "6.496315"; cov "34.485054";
Chr4	Cufflinks	exon	5287691	5287774	1000	+	.	gene_id "CUFF.119"; transcript_id "AT4G08350.1"; exon_number "5"; FPKM "5.8374525125"; frac "1.000000"; conf_lo "5.178590"; conf_hi "6.496315"; cov "34.485054";
Chr4	Cufflinks	exon	5287969	5288039	1000	+	.	gene_id "CUFF.119"; transcript_id "AT4G08350.1"; exon_number "6"; FPKM "5.8374525125"; frac "1.000000"; conf_lo "5.178590"; conf_hi "6.496315"; cov "34.485054";
Chr4	Cufflinks	exon	5288145	5288502	1000	+	.	gene_id "CUFF.119"; transcript_id "AT4G08350.1"; exon_number "7"; FPKM "5.8374525125"; frac "1.000000"; conf_lo "5.178590"; conf_hi "6.496315"; cov "34.485054";
Chr4	Cufflinks	exon	5288599	5288754	1000	+	.	gene_id "CUFF.119"; transcript_id "AT4G08350.1"; exon_number "8"; FPKM "5.8374525125"; frac "1.000000"; conf_lo "5.178590"; conf_hi "6.496315"; cov "34.485054";
Chr4	Cufflinks	exon	5288833	5288930	1000	+	.	gene_id "CUFF.119"; transcript_id "AT4G08350.1"; exon_number "9"; FPKM "5.8374525125"; frac "1.000000"; conf_lo "5.178590"; conf_hi "6.496315"; cov "34.485054";
Chr4	Cufflinks	exon	5289012	5289060	1000	+	.	gene_id "CUFF.119"; transcript_id "AT4G08350.1"; exon_number "10"; FPKM "5.8374525125"; frac "1.000000"; conf_lo "5.178590"; conf_hi "6.496315"; cov "34.485054";
Chr4	Cufflinks	exon	5289194	5289346	1000	+	.	gene_id "CUFF.119"; transcript_id "AT4G08350.1"; exon_number "11"; FPKM "5.8374525125"; frac "1.000000"; conf_lo "5.178590"; conf_hi "6.496315"; cov "34.485054";
Chr4	Cufflinks	exon	5289429	5289572	1000	+	.	gene_id "CUFF.119"; transcript_id "AT4G08350.1"; exon_number "12"; FPKM "5.8374525125"; frac "1.000000"; conf_lo "5.178590"; conf_hi "6.496315"; cov "34.485054";
Chr4	Cufflinks	exon	5289660	5289762	1000	+	.	gene_id "CUFF.119"; transcript_id "AT4G08350.1"; exon_number "13"; FPKM "5.8374525125"; frac "1.000000"; conf_lo "5.178590"; conf_hi "6.496315"; cov "34.485054";
Chr4	Cufflinks	exon	5290016	5290174	1000	+	.	gene_id "CUFF.119"; transcript_id "AT4G08350.1"; exon_number "14"; FPKM "5.8374525125"; frac "1.000000"; conf_lo "5.178590"; conf_hi "6.496315"; cov "34.485054";
Chr4	Cufflinks	exon	5290252	5290297	1000	+	.	gene_id "CUFF.119"; transcript_id "AT4G08350.1"; exon_number "15"; FPKM "5.8374525125"; frac "1.000000"; conf_lo "5.178590"; conf_hi "6.496315"; cov "34.485054";
Chr4	Cufflinks	exon	5290382	5290476	1000	+	.	gene_id "CUFF.119"; transcript_id "AT4G08350.1"; exon_number "16"; FPKM "5.8374525125"; frac "1.000000"; conf_lo "5.178590"; conf_hi "6.496315"; cov "34.485054";
Chr4	Cufflinks	exon	5290576	5290654	1000	+	.	gene_id "CUFF.119"; transcript_id "AT4G08350.1"; exon_number "17"; FPKM "5.8374525125"; frac "1.000000"; conf_lo "5.178590"; conf_hi "6.496315"; cov "34.485054";
Chr4	Cufflinks	exon	5290891	5290945	1000	+	.	gene_id "CUFF.119"; transcript_id "AT4G08350.1"; exon_number "18"; FPKM "5.8374525125"; frac "1.000000"; conf_lo "5.178590"; conf_hi "6.496315"; cov "34.485054";
Chr4	Cufflinks	exon	5291061	5291178	1000	+	.	gene_id "CUFF.119"; transcript_id "AT4G08350.1"; exon_number "19"; FPKM "5.8374525125"; frac "1.000000"; conf_lo "5.178590"; conf_hi "6.496315"; cov "34.485054";
Chr4	Cufflinks	exon	5291258	5291395	1000	+	.	gene_id "CUFF.119"; transcript_id "AT4G08350.1"; exon_number "20"; FPKM "5.8374525125"; frac "1.000000"; conf_lo "5.178590"; conf_hi "6.496315"; cov "34.485054";
Chr4	Cufflinks	exon	5291536	5291630	1000	+	.	gene_id "CUFF.119"; transcript_id "AT4G08350.1"; exon_number "21"; FPKM "5.8374525125"; frac "1.000000"; conf_lo "5.178590"; conf_hi "6.496315"; cov "34.485054";
Chr4	Cufflinks	exon	5291827	5292239	1000	+	.	gene_id "CUFF.119"; transcript_id "AT4G08350.1"; exon_number "22"; FPKM "5.8374525125"; frac "1.000000"; conf_lo "5.178590"; conf_hi "6.496315"; cov "34.485054";
Chr4	Cufflinks	transcript	5292394	5292579	1	-	.	gene_id "AT4G08351"; transcript_id "AT4G08351.1"; FPKM "0.0000000000"; frac "0.000000"; conf_lo "0.000000"; conf_hi "0.000000"; cov "0.000000"; full_read_support "no";
Chr4	Cufflinks	exon	5292394	5292579	1	-	.	gene_id "AT4G08351"; transcript_id "AT4G08351.1"; exon_number "1"; FPKM "0.0000000000"; frac "0.000000"; conf_lo "0.000000"; conf_hi "0.000000"; cov "0.000000";
Chr4	Cufflinks	transcript	5295933	5296978	1000	+	.	gene_id "AT4G08360"; transcript_id "AT4G08360.1"; FPKM "0.1935867662"; frac "1.000000"; conf_lo "0.000000"; conf_hi "0.580760"; cov "1.145013"; full_read_support "no";
Chr4	Cufflinks	exon	5295933	5296029	1000	+	.	gene_id "AT4G08360"; transcript_id "AT4G08360.1"; exon_number "1"; FPKM "0.1935867662"; frac "1.000000"; conf_lo "0.000000"; conf_hi "0.580760"; cov "1.145013";
Chr4	Cufflinks	exon	5296226	5296308	1000	+	.	gene_id "AT4G08360"; transcript_id "AT4G08360.1"; exon_number "2"; FPKM "0.1935867662"; frac "1.000000"; conf_lo "0.000000"; conf_hi "0.580760"; cov "1.145013";
Chr4	Cufflinks	exon	5296702	5296978	1000	+	.	gene_id "AT4G08360"; transcript_id "AT4G08360.1"; exon_number "3"; FPKM "0.1935867662"; frac "1.000000"; conf_lo "0.000000"; conf_hi "0.580760"; cov "1.145013";
Chr4	Cufflinks	transcript	5444345	5446891	1000	+	.	gene_id "AT4G08550"; transcript_id "AT4G08550.1"; FPKM "0.0568338676"; frac "1.000000"; conf_lo "0.000000"; conf_hi "0.137321"; cov "0.336157"; full_read_support "no";
Chr4	Cufflinks	exon	5444345	5445487	1000	+	.	gene_id "AT4G08550"; transcript_id "AT4G08550.1"; exon_number "1"; FPKM "0.0568338676"; frac "1.000000"; conf_lo "0.000000"; conf_hi "0.137321"; cov "0.336157";
Chr4	Cufflinks	exon	5445815	5445942	1000	+	.	gene_id "AT4G08550"; transcript_id "AT4G08550.1"; exon_number "2"; FPKM "0.0568338676"; frac "1.000000"; conf_lo "0.000000"; conf_hi "0.137321"; cov "0.336157";
Chr4	Cufflinks	exon	5446016	5446307	1000	+	.	gene_id "AT4G08550"; transcript_id "AT4G08550.1"; exon_number "3"; FPKM "0.0568338676"; frac "1.000000"; conf_lo "0.000000"; conf_hi "0.137321"; cov "0.336157";
Chr4	Cufflinks	exon	5446389	5446585	1000	+	.	gene_id "AT4G08550"; transcript_id "AT4G08550.1"; exon_number "4"; FPKM "0.0568338676"; frac "1.000000"; conf_lo "0.000000"; conf_hi "0.137321"; cov "0.336157";
Chr4	Cufflinks	exon	5446672	5446891	1000	+	.	gene_id "AT4G08550"; transcript_id "AT4G08550.1"; exon_number "5"; FPKM "0.0568338676"; frac "1.000000"; conf_lo "0.000000"; conf_hi "0.137321"; cov "0.336157";
Chr4	Cufflinks	transcript	5448133	5448523	1000	+	.	gene_id "AT4G08555"; transcript_id "AT4G08555.1"; FPKM "52.5011380129"; frac "1.000000"; conf_lo "45.061976"; conf_hi "59.940300"; cov "309.979163"; full_read_support "yes";
Chr4	Cufflinks	exon	5448133	5448523	1000	+	.	gene_id "AT4G08555"; transcript_id "AT4G08555.1"; exon_number "1"; FPKM "52.5011380129"; frac "1.000000"; conf_lo "45.061976"; conf_hi "59.940300"; cov "309.979163";
Chr4	Cufflinks	transcript	5375874	5377056	1000	+	.	gene_id "CUFF.121"; transcript_id "AT4G08455.1"; FPKM "3.4109532211"; frac "0.107831"; conf_lo "2.375377"; conf_hi "4.446529"; cov "20.145070"; full_read_support "yes";
Chr4	Cufflinks	exon	5375874	5376151	1000	+	.	gene_id "CUFF.121"; transcript_id "AT4G08455.1"; exon_number "1"; FPKM "3.4109532211"; frac "0.107831"; conf_lo "2.375377"; conf_hi "4.446529"; cov "20.145070";
Chr4	Cufflinks	exon	5376452	5377056	1000	+	.	gene_id "CUFF.121"; transcript_id "AT4G08455.1"; exon_number "2"; FPKM "3.4109532211"; frac "0.107831"; conf_lo "2.375377"; conf_hi "4.446529"; cov "20.145070";
Chr4	Cufflinks	transcript	5377064	5380645	1	-	.	gene_id "CUFF.122"; transcript_id "AT4G08460.3"; FPKM "0.0000000000"; frac "0.000000"; conf_lo "0.000000"; conf_hi "0.085541"; cov "0.000000"; full_read_support "no";
Chr4	Cufflinks	exon	5377064	5378205	1	-	.	gene_id "CUFF.122"; transcript_id "AT4G08460.3"; exon_number "1"; FPKM "0.0000000000"; frac "0.000000"; conf_lo "0.000000"; conf_hi "0.085541"; cov "0.000000";
Chr4	Cufflinks	exon	5378698	5378821	1	-	.	gene_id "CUFF.122"; transcript_id "AT4G08460.3"; exon_number "2"; FPKM "0.0000000000"; frac "0.000000"; conf_lo "0.000000"; conf_hi "0.085541"; cov "0.000000";
Chr4	Cufflinks	exon	5380531	5380645	1	-	.	gene_id "CUFF.122"; transcript_id "AT4G08460.3"; exon_number "3"; FPKM "0.0000000000"; frac "0.000000"; conf_lo "0.000000"; conf_hi "0.085541"; cov "0.000000";
Chr4	Cufflinks	transcript	5377123	5380608	230	-	.	gene_id "CUFF.122"; transcript_id "AT4G08460.1"; FPKM "3.7186120059"; frac "0.185746"; conf_lo "2.666805"; conf_hi "4.770419"; cov "21.962101"; full_read_support "yes";
Chr4	Cufflinks	exon	5377123	5378202	230	-	.	gene_id "CUFF.122"; transcript_id "AT4G08460.1"; exon_number "1"; FPKM "3.7186120059"; frac "0.185746"; conf_lo "2.666805"; conf_hi "4.770419"; cov "21.962101";
Chr4	Cufflinks	exon	5378698	5378821	230	-	.	gene_id "CUFF.122"; transcript_id "AT4G08460.1"; exon_number "2"; FPKM "3.7186120059"; frac "0.185746"; conf_lo "2.666805"; conf_hi "4.770419"; cov "21.962101";
Chr4	Cufflinks	exon	5380531	5380608	230	-	.	gene_id "CUFF.122"; transcript_id "AT4G08460.1"; exon_number "3"; FPKM "3.7186120059"; frac "0.185746"; conf_lo "2.666805"; conf_hi "4.770419"; cov "21.962101";
Chr4	Cufflinks	transcript	5377143	5380618	1000	-	.	gene_id "CUFF.122"; transcript_id "AT4G08460.2"; FPKM "16.1313093011"; frac "0.706423"; conf_lo "14.023551"; conf_hi "18.239067"; cov "95.271420"; full_read_support "yes";
Chr4	Cufflinks	exon	5377143	5378202	1000	-	.	gene_id "CUFF.122"; transcript_id "AT4G08460.2"; exon_number "1"; FPKM "16.1313093011"; frac "0.706423"; conf_lo "14.023551"; conf_hi "18.239067"; cov "95.271420";
Chr4	Cufflinks	exon	5380531	5380618	1000	-	.	gene_id "CUFF.122"; transcript_id "AT4G08460.2"; exon_number "2"; FPKM "16.1313093011"; frac "0.706423"; conf_lo "14.023551"; conf_hi "18.239067"; cov "95.271420";
Chr4	Cufflinks	transcript	5450434	5453183	1	+	.	gene_id "AT4G08560"; transcript_id "AT4G08560.1"; FPKM "0.0000000000"; frac "0.000000"; conf_lo "0.000000"; conf_hi "0.000000"; cov "0.000000"; full_read_support "no";
Chr4	Cufflinks	exon	5450434	5450716	1	+	.	gene_id "AT4G08560"; transcript_id "AT4G08560.1"; exon_number "1"; FPKM "0.0000000000"; frac "0.000000"; conf_lo "0.000000"; conf_hi "0.000000"; cov "0.000000";
Chr4	Cufflinks	exon	5451176	5451314	1	+	.	gene_id "AT4G08560"; transcript_id "AT4G08560.1"; exon_number "2"; FPKM "0.0000000000"; frac "0.000000"; conf_lo "0.000000"; conf_hi "0.000000"; cov "0.000000";
Chr4	Cufflinks	exon	5451641	5451934	1	+	.	gene_id "AT4G08560"; transcript_id "AT4G08560.1"; exon_number "3"; FPKM "0.0000000000"; frac "0.000000"; conf_lo "0.000000"; conf_hi "0.000000"; cov "0.000000";
Chr4	Cufflinks	exon	5452034	5452196	1	+	.	gene_id "AT4G08560"; transcript_id "AT4G08560.1"; exon_number "4"; FPKM "0.0000000000"; frac "0.000000"; conf_lo "0.000000"; conf_hi "0.000000"; cov "0.000000";
Chr4	Cufflinks	exon	5452574	5452737	1	+	.	gene_id "AT4G08560"; transcript_id "AT4G08560.1"; exon_number "5"; FPKM "0.0000000000"; frac "0.000000"; conf_lo "0.000000"; conf_hi "0.000000"; cov "0.000000";
Chr4	Cufflinks	exon	5452793	5453183	1	+	.	gene_id "AT4G08560"; transcript_id "AT4G08560.1"; exon_number "6"; FPKM "0.0000000000"; frac "0.000000"; conf_lo "0.000000"; conf_hi "0.000000"; cov "0.000000";
Chr4	Cufflinks	transcript	5454580	5456070	1000	-	.	gene_id "AT4G08570"; transcript_id "AT4G08570.1"; FPKM "0.0566155889"; frac "1.000000"; conf_lo "0.000000"; conf_hi "0.169847"; cov "0.334866"; full_read_support "no";
Chr4	Cufflinks	exon	5454580	5455418	1000	-	.	gene_id "AT4G08570"; transcript_id "AT4G08570.1"; exon_number "1"; FPKM "0.0566155889"; frac "1.000000"; conf_lo "0.000000"; conf_hi "0.169847"; cov "0.334866";
Chr4	Cufflinks	exon	5455819	5456070	1000	-	.	gene_id "AT4G08570"; transcript_id "AT4G08570.1"; exon_number "2"; FPKM "0.0566155889"; frac "1.000000"; conf_lo "0.000000"; conf_hi "0.169847"; cov "0.334866";
Chr4	Cufflinks	transcript	5469345	5470466	1	+	.	gene_id "AT4G08593"; transcript_id "AT4G08593.1"; FPKM "0.0000000000"; frac "0.000000"; conf_lo "0.000000"; conf_hi "0.000000"; cov "0.000000"; full_read_support "no";
Chr4	Cufflinks	exon	5469345	5469441	1	+	.	gene_id "AT4G08593"; transcript_id "AT4G08593.1"; exon_number "1"; FPKM "0.0000000000"; frac "0.000000"; conf_lo "0.000000"; conf_hi "0.000000"; cov "0.000000";
Chr4	Cufflinks	exon	5469617	5469679	1	+	.	gene_id "AT4G08593"; transcript_id "AT4G08593.1"; exon_number "2"; FPKM "0.0000000000"; frac "0.000000"; conf_lo "0.000000"; conf_hi "0.000000"; cov "0.000000";
Chr4	Cufflinks	exon	5469767	5470021	1	+	.	gene_id "AT4G08593"; transcript_id "AT4G08593.1"; exon_number "3"; FPKM "0.0000000000"; frac "0.000000"; conf_lo "0.000000"; conf_hi "0.000000"; cov "0.000000";
Chr4	Cufflinks	exon	5470069	5470466	1	+	.	gene_id "AT4G08593"; transcript_id "AT4G08593.1"; exon_number "4"; FPKM "0.0000000000"; frac "0.000000"; conf_lo "0.000000"; conf_hi "0.000000"; cov "0.000000";
Chr4	Cufflinks	transcript	5475880	5477918	1	-	.	gene_id "AT4G08596"; transcript_id "AT4G08596.1"; FPKM "0.0000000000"; frac "0.000000"; conf_lo "0.000000"; conf_hi "0.000000"; cov "0.000000"; full_read_support "no";
Chr4	Cufflinks	exon	5475880	5477918	1	-	.	gene_id "AT4G08596"; transcript_id "AT4G08596.1"; exon_number "1"; FPKM "0.0000000000"; frac "0.000000"; conf_lo "0.000000"; conf_hi "0.000000"; cov "0.000000";
Chr4	Cufflinks	transcript	5417348	5420530	1000	+	.	gene_id "CUFF.123"; transcript_id "AT4G08520.1"; FPKM "51.2781459626"; frac "1.000000"; conf_lo "46.710570"; conf_hi "55.845722"; cov "303.019908"; full_read_support "yes";
Chr4	Cufflinks	exon	5417348	5417388	1000	+	.	gene_id "CUFF.123"; transcript_id "AT4G08520.1"; exon_number "1"; FPKM "51.2781459626"; frac "1.000000"; conf_lo "46.710570"; conf_hi "55.845722"; cov "303.019908";
Chr4	Cufflinks	exon	5417866	5417901	1000	+	.	gene_id "CUFF.123"; transcript_id "AT4G08520.1"; exon_number "2"; FPKM "51.2781459626"; frac "1.000000"; conf_lo "46.710570"; conf_hi "55.845722"; cov "303.019908";
Chr4	Cufflinks	exon	5418743	5418902	1000	+	.	gene_id "CUFF.123"; transcript_id "AT4G08520.1"; exon_number "3"; FPKM "51.2781459626"; frac "1.000000"; conf_lo "46.710570"; conf_hi "55.845722"; cov "303.019908";
Chr4	Cufflinks	exon	5419108	5419255	1000	+	.	gene_id "CUFF.123"; transcript_id "AT4G08520.1"; exon_number "4"; FPKM "51.2781459626"; frac "1.000000"; conf_lo "46.710570"; conf_hi "55.845722"; cov "303.019908";
Chr4	Cufflinks	exon	5419343	5419420	1000	+	.	gene_id "CUFF.123"; transcript_id "AT4G08520.1"; exon_number "5"; FPKM "51.2781459626"; frac "1.000000"; conf_lo "46.710570"; conf_hi "55.845722"; cov "303.019908";
Chr4	Cufflinks	exon	5420053	5420137	1000	+	.	gene_id "CUFF.123"; transcript_id "AT4G08520.1"; exon_number "6"; FPKM "51.2781459626"; frac "1.000000"; conf_lo "46.710570"; conf_hi "55.845722"; cov "303.019908";
Chr4	Cufflinks	exon	5420236	5420530	1000	+	.	gene_id "CUFF.123"; transcript_id "AT4G08520.1"; exon_number "7"; FPKM "51.2781459626"; frac "1.000000"; conf_lo "46.710570"; conf_hi "55.845722"; cov "303.019908";
Chr4	Cufflinks	transcript	5480552	5482514	1	-	.	gene_id "AT4G08598"; transcript_id "AT4G08598.1"; FPKM "0.0000000000"; frac "0.000000"; conf_lo "0.000000"; conf_hi "0.000000"; cov "0.000000"; full_read_support "no";
Chr4	Cufflinks	exon	5480552	5482514	1	-	.	gene_id "AT4G08598"; transcript_id "AT4G08598.1"; exon_number "1"; FPKM "0.0000000000"; frac "0.000000"; conf_lo "0.000000"; conf_hi "0.000000"; cov "0.000000";
Chr4	Cufflinks	transcript	5483050	5483205	1	-	.	gene_id "AT4G08599"; transcript_id "AT4G08599.1"; FPKM "0.0000000000"; frac "0.000000"; conf_lo "0.000000"; conf_hi "0.000000"; cov "0.000000"; full_read_support "no";
Chr4	Cufflinks	exon	5483050	5483205	1	-	.	gene_id "AT4G08599"; transcript_id "AT4G08599.1"; exon_number "1"; FPKM "0.0000000000"; frac "0.000000"; conf_lo "0.000000"; conf_hi "0.000000"; cov "0.000000";
Chr4	Cufflinks	transcript	5433645	5436524	1000	+	.	gene_id "CUFF.124"; transcript_id "AT4G08540.1"; FPKM "2.5127109037"; frac "0.541033"; conf_lo "1.870628"; conf_hi "3.154794"; cov "14.851105"; full_read_support "yes";
Chr4	Cufflinks	exon	5433645	5433839	1000	+	.	gene_id "CUFF.124"; transcript_id "AT4G08540.1"; exon_number "1"; FPKM "2.5127109037"; frac "0.541033"; conf_lo "1.870628"; conf_hi "3.154794"; cov "14.851105";
Chr4	Cufflinks	exon	5433911	5433998	1000	+	.	gene_id "CUFF.124"; transcript_id "AT4G08540.1"; exon_number "2"; FPKM "2.5127109037"; frac "0.541033"; conf_lo "1.870628"; conf_hi "3.154794"; cov "14.851105";
Chr4	Cufflinks	exon	5434066	5434239	1000	+	.	gene_id "CUFF.124"; transcript_id "AT4G08540.1"; exon_number "3"; FPKM "2.5127109037"; frac "0.541033"; conf_lo "1.870628"; conf_hi "3.154794"; cov "14.851105";
Chr4	Cufflinks	exon	5434321	5434392	1000	+	.	gene_id "CUFF.124"; transcript_id "AT4G08540.1"; exon_number "4"; FPKM "2.5127109037"; frac "0.541033"; conf_lo "1.870628"; conf_hi "3.154794"; cov "14.851105";
Chr4	Cufflinks	exon	5434472	5434549	1000	+	.	gene_id "CUFF.124"; transcript_id "AT4G08540.1"; exon_number "5"; FPKM "2.5127109037"; frac "0.541033"; conf_lo "1.870628"; conf_hi "3.154794"; cov "14.851105";
Chr4	Cufflinks	exon	5434631	5434755	1000	+	.	gene_id "CUFF.124"; transcript_id "AT4G08540.1"; exon_number "6"; FPKM "2.5127109037"; frac "0.541033"; conf_lo "1.870628"; conf_hi "3.154794"; cov "14.851105";
Chr4	Cufflinks	exon	5434854	5434926	1000	+	.	gene_id "CUFF.124"; transcript_id "AT4G08540.1"; exon_number "7"; FPKM "2.5127109037"; frac "0.541033"; conf_lo "1.870628"; conf_hi "3.154794"; cov "14.851105";
Chr4	Cufflinks	exon	5435030	5435091	1000	+	.	gene_id "CUFF.124"; transcript_id "AT4G08540.1"; exon_number "8"; FPKM "2.5127109037"; frac "0.541033"; conf_lo "1.870628"; conf_hi "3.154794"; cov "14.851105";
Chr4	Cufflinks	exon	5435192	5435575	1000	+	.	gene_id "CUFF.124"; transcript_id "AT4G08540.1"; exon_number "9"; FPKM "2.5127109037"; frac "0.541033"; conf_lo "1.870628"; conf_hi "3.154794"; cov "14.851105";
Chr4	Cufflinks	exon	5435734	5435824	1000	+	.	gene_id "CUFF.124"; transcript_id "AT4G08540.1"; exon_number "10"; FPKM "2.5127109037"; frac "0.541033"; conf_lo "1.870628"; conf_hi "3.154794"; cov "14.851105";
Chr4	Cufflinks	exon	5436132	5436524	1000	+	.	gene_id "CUFF.124"; transcript_id "AT4G08540.1"; exon_number "11"; FPKM "2.5127109037"; frac "0.541033"; conf_lo "1.870628"; conf_hi "3.154794"; cov "14.851105";
Chr4	Cufflinks	transcript	5433645	5436598	441	+	.	gene_id "CUFF.124"; transcript_id "CUFF.124.2"; FPKM "1.1083027268"; frac "0.271492"; conf_lo "0.658455"; conf_hi "1.558151"; cov "6.550503"; full_read_support "yes";
Chr4	Cufflinks	exon	5433645	5434239	441	+	.	gene_id "CUFF.124"; transcript_id "CUFF.124.2"; exon_number "1"; FPKM "1.1083027268"; frac "0.271492"; conf_lo "0.658455"; conf_hi "1.558151"; cov "6.550503";
Chr4	Cufflinks	exon	5434321	5434392	441	+	.	gene_id "CUFF.124"; transcript_id "CUFF.124.2"; exon_number "2"; FPKM "1.1083027268"; frac "0.271492"; conf_lo "0.658455"; conf_hi "1.558151"; cov "6.550503";
Chr4	Cufflinks	exon	5434472	5434549	441	+	.	gene_id "CUFF.124"; transcript_id "CUFF.124.2"; exon_number "3"; FPKM "1.1083027268"; frac "0.271492"; conf_lo "0.658455"; conf_hi "1.558151"; cov "6.550503";
Chr4	Cufflinks	exon	5434631	5434755	441	+	.	gene_id "CUFF.124"; transcript_id "CUFF.124.2"; exon_number "4"; FPKM "1.1083027268"; frac "0.271492"; conf_lo "0.658455"; conf_hi "1.558151"; cov "6.550503";
Chr4	Cufflinks	exon	5434854	5434926	441	+	.	gene_id "CUFF.124"; transcript_id "CUFF.124.2"; exon_number "5"; FPKM "1.1083027268"; frac "0.271492"; conf_lo "0.658455"; conf_hi "1.558151"; cov "6.550503";
Chr4	Cufflinks	exon	5435030	5435091	441	+	.	gene_id "CUFF.124"; transcript_id "CUFF.124.2"; exon_number "6"; FPKM "1.1083027268"; frac "0.271492"; conf_lo "0.658455"; conf_hi "1.558151"; cov "6.550503";
Chr4	Cufflinks	exon	5435192	5435575	441	+	.	gene_id "CUFF.124"; transcript_id "CUFF.124.2"; exon_number "7"; FPKM "1.1083027268"; frac "0.271492"; conf_lo "0.658455"; conf_hi "1.558151"; cov "6.550503";
Chr4	Cufflinks	exon	5435734	5435824	441	+	.	gene_id "CUFF.124"; transcript_id "CUFF.124.2"; exon_number "8"; FPKM "1.1083027268"; frac "0.271492"; conf_lo "0.658455"; conf_hi "1.558151"; cov "6.550503";
Chr4	Cufflinks	exon	5436132	5436598	441	+	.	gene_id "CUFF.124"; transcript_id "CUFF.124.2"; exon_number "9"; FPKM "1.1083027268"; frac "0.271492"; conf_lo "0.658455"; conf_hi "1.558151"; cov "6.550503";
Chr4	Cufflinks	transcript	5433645	5436598	302	+	.	gene_id "CUFF.124"; transcript_id "CUFF.124.3"; FPKM "0.7592520152"; frac "0.187474"; conf_lo "0.389081"; conf_hi "1.129423"; cov "4.487477"; full_read_support "yes";
Chr4	Cufflinks	exon	5433645	5433998	302	+	.	gene_id "CUFF.124"; transcript_id "CUFF.124.3"; exon_number "1"; FPKM "0.7592520152"; frac "0.187474"; conf_lo "0.389081"; conf_hi "1.129423"; cov "4.487477";
Chr4	Cufflinks	exon	5434066	5434239	302	+	.	gene_id "CUFF.124"; transcript_id "CUFF.124.3"; exon_number "2"; FPKM "0.7592520152"; frac "0.187474"; conf_lo "0.389081"; conf_hi "1.129423"; cov "4.487477";
Chr4	Cufflinks	exon	5434321	5434392	302	+	.	gene_id "CUFF.124"; transcript_id "CUFF.124.3"; exon_number "3"; FPKM "0.7592520152"; frac "0.187474"; conf_lo "0.389081"; conf_hi "1.129423"; cov "4.487477";
Chr4	Cufflinks	exon	5434472	5434755	302	+	.	gene_id "CUFF.124"; transcript_id "CUFF.124.3"; exon_number "4"; FPKM "0.7592520152"; frac "0.187474"; conf_lo "0.389081"; conf_hi "1.129423"; cov "4.487477";
Chr4	Cufflinks	exon	5434854	5434926	302	+	.	gene_id "CUFF.124"; transcript_id "CUFF.124.3"; exon_number "5"; FPKM "0.7592520152"; frac "0.187474"; conf_lo "0.389081"; conf_hi "1.129423"; cov "4.487477";
Chr4	Cufflinks	exon	5435030	5435091	302	+	.	gene_id "CUFF.124"; transcript_id "CUFF.124.3"; exon_number "6"; FPKM "0.7592520152"; frac "0.187474"; conf_lo "0.389081"; conf_hi "1.129423"; cov "4.487477";
Chr4	Cufflinks	exon	5435192	5435575	302	+	.	gene_id "CUFF.124"; transcript_id "CUFF.124.3"; exon_number "7"; FPKM "0.7592520152"; frac "0.187474"; conf_lo "0.389081"; conf_hi "1.129423"; cov "4.487477";
Chr4	Cufflinks	exon	5435734	5435824	302	+	.	gene_id "CUFF.124"; transcript_id "CUFF.124.3"; exon_number "8"; FPKM "0.7592520152"; frac "0.187474"; conf_lo "0.389081"; conf_hi "1.129423"; cov "4.487477";
Chr4	Cufflinks	exon	5436132	5436598	302	+	.	gene_id "CUFF.124"; transcript_id "CUFF.124.3"; exon_number "9"; FPKM "0.7592520152"; frac "0.187474"; conf_lo "0.389081"; conf_hi "1.129423"; cov "4.487477";
Chr4	Cufflinks	transcript	5485735	5488998	1	+	.	gene_id "AT4G08600"; transcript_id "AT4G08600.1"; FPKM "0.0000000000"; frac "0.000000"; conf_lo "0.000000"; conf_hi "0.000000"; cov "0.000000"; full_read_support "no";
Chr4	Cufflinks	exon	5485735	5488998	1	+	.	gene_id "AT4G08600"; transcript_id "AT4G08600.1"; exon_number "1"; FPKM "0.0000000000"; frac "0.000000"; conf_lo "0.000000"; conf_hi "0.000000"; cov "0.000000";
Chr4	Cufflinks	transcript	5491697	5494054	1	-	.	gene_id "AT4G08610"; transcript_id "AT4G08610.1"; FPKM "0.0000000000"; frac "0.000000"; conf_lo "0.000000"; conf_hi "0.000000"; cov "0.000000"; full_read_support "no";
Chr4	Cufflinks	exon	5491697	5494054	1	-	.	gene_id "AT4G08610"; transcript_id "AT4G08610.1"; exon_number "1"; FPKM "0.0000000000"; frac "0.000000"; conf_lo "0.000000"; conf_hi "0.000000"; cov "0.000000";
Chr4	Cufflinks	transcript	5489259	5489974	1	-	.	gene_id "AT4G08602"; transcript_id "AT4G08602.1"; FPKM "0.0000000000"; frac "0.000000"; conf_lo "0.000000"; conf_hi "0.000000"; cov "0.000000"; full_read_support "no";
Chr4	Cufflinks	exon	5489259	5489974	1	-	.	gene_id "AT4G08602"; transcript_id "AT4G08602.1"; exon_number "1"; FPKM "0.0000000000"; frac "0.000000"; conf_lo "0.000000"; conf_hi "0.000000"; cov "0.000000";
Chr4	Cufflinks	transcript	5506998	5511959	1	-	.	gene_id "AT4G08630"; transcript_id "AT4G08630.1"; FPKM "0.0000000000"; frac "0.000000"; conf_lo "0.000000"; conf_hi "0.000000"; cov "0.000000"; full_read_support "no";
Chr4	Cufflinks	exon	5506998	5507113	1	-	.	gene_id "AT4G08630"; transcript_id "AT4G08630.1"; exon_number "1"; FPKM "0.0000000000"; frac "0.000000"; conf_lo "0.000000"; conf_hi "0.000000"; cov "0.000000";
Chr4	Cufflinks	exon	5507226	5507352	1	-	.	gene_id "AT4G08630"; transcript_id "AT4G08630.1"; exon_number "2"; FPKM "0.0000000000"; frac "0.000000"; conf_lo "0.000000"; conf_hi "0.000000"; cov "0.000000";
Chr4	Cufflinks	exon	5507426	5507466	1	-	.	gene_id "AT4G08630"; transcript_id "AT4G08630.1"; exon_number "3"; FPKM "0.0000000000"; frac "0.000000"; conf_lo "0.000000"; conf_hi "0.000000"; cov "0.000000";
Chr4	Cufflinks	exon	5507635	5507676	1	-	.	gene_id "AT4G08630"; transcript_id "AT4G08630.1"; exon_number "4"; FPKM "0.0000000000"; frac "0.000000"; conf_lo "0.000000"; conf_hi "0.000000"; cov "0.000000";
Chr4	Cufflinks	exon	5507762	5507891	1	-	.	gene_id "AT4G08630"; transcript_id "AT4G08630.1"; exon_number "5"; FPKM "0.0000000000"; frac "0.000000"; conf_lo "0.000000"; conf_hi "0.000000"; cov "0.000000";
Chr4	Cufflinks	exon	5507941	5508272	1	-	.	gene_id "AT4G08630"; transcript_id "AT4G08630.1"; exon_number "6"; FPKM "0.0000000000"; frac "0.000000"; conf_lo "0.000000"; conf_hi "0.000000"; cov "0.000000";
Chr4	Cufflinks	exon	5508425	5508485	1	-	.	gene_id "AT4G08630"; transcript_id "AT4G08630.1"; exon_number "7"; FPKM "0.0000000000"; frac "0.000000"; conf_lo "0.000000"; conf_hi "0.000000"; cov "0.000000";
Chr4	Cufflinks	exon	5508577	5508668	1	-	.	gene_id "AT4G08630"; transcript_id "AT4G08630.1"; exon_number "8"; FPKM "0.0000000000"; frac "0.000000"; conf_lo "0.000000"; conf_hi "0.000000"; cov "0.000000";
Chr4	Cufflinks	exon	5508789	5508836	1	-	.	gene_id "AT4G08630"; transcript_id "AT4G08630.1"; exon_number "9"; FPKM "0.0000000000"; frac "0.000000"; conf_lo "0.000000"; conf_hi "0.000000"; cov "0.000000";
Chr4	Cufflinks	exon	5509148	5509175	1	-	.	gene_id "AT4G08630"; transcript_id "AT4G08630.1"; exon_number "10"; FPKM "0.0000000000"; frac "0.000000"; conf_lo "0.000000"; conf_hi "0.000000"; cov "0.000000";
Chr4	Cufflinks	exon	5509224	5509301	1	-	.	gene_id "AT4G08630"; transcript_id "AT4G08630.1"; exon_number "11"; FPKM "0.0000000000"; frac "0.000000"; conf_lo "0.000000"; conf_hi "0.000000"; cov "0.000000";
Chr4	Cufflinks	exon	5509390	5509452	1	-	.	gene_id "AT4G08630"; transcript_id "AT4G08630.1"; exon_number "12"; FPKM "0.0000000000"; frac "0.000000"; conf_lo "0.000000"; conf_hi "0.000000"; cov "0.000000";
Chr4	Cufflinks	exon	5509634	5509675	1	-	.	gene_id "AT4G08630"; transcript_id "AT4G08630.1"; exon_number "13"; FPKM "0.0000000000"; frac "0.000000"; conf_lo "0.000000"; conf_hi "0.000000"; cov "0.000000";
Chr4	Cufflinks	exon	5509755	5509833	1	-	.	gene_id "AT4G08630"; transcript_id "AT4G08630.1"; exon_number "14"; FPKM "0.0000000000"; frac "0.000000"; conf_lo "0.000000"; conf_hi "0.000000"; cov "0.000000";
Chr4	Cufflinks	exon	5509920	5510260	1	-	.	gene_id "AT4G08630"; transcript_id "AT4G08630.1"; exon_number "15"; FPKM "0.0000000000"; frac "0.000000"; conf_lo "0.000000"; conf_hi "0.000000"; cov "0.000000";
Chr4	Cufflinks	exon	5510617	5510766	1	-	.	gene_id "AT4G08630"; transcript_id "AT4G08630.1"; exon_number "16"; FPKM "0.0000000000"; frac "0.000000"; conf_lo "0.000000"; conf_hi "0.000000"; cov "0.000000";
Chr4	Cufflinks	exon	5510926	5511078	1	-	.	gene_id "AT4G08630"; transcript_id "AT4G08630.1"; exon_number "17"; FPKM "0.0000000000"; frac "0.000000"; conf_lo "0.000000"; conf_hi "0.000000"; cov "0.000000";
Chr4	Cufflinks	exon	5511176	5511331	1	-	.	gene_id "AT4G08630"; transcript_id "AT4G08630.1"; exon_number "18"; FPKM "0.0000000000"; frac "0.000000"; conf_lo "0.000000"; conf_hi "0.000000"; cov "0.000000";
Chr4	Cufflinks	exon	5511412	5511567	1	-	.	gene_id "AT4G08630"; transcript_id "AT4G08630.1"; exon_number "19"; FPKM "0.0000000000"; frac "0.000000"; conf_lo "0.000000"; conf_hi "0.000000"; cov "0.000000";
Chr4	Cufflinks	exon	5511657	5511959	1	-	.	gene_id "AT4G08630"; transcript_id "AT4G08630.1"; exon_number "20"; FPKM "0.0000000000"; frac "0.000000"; conf_lo "0.000000"; conf_hi "0.000000"; cov "0.000000";
Chr4	Cufflinks	transcript	5513313	5514174	1	+	.	gene_id "AT4G08640"; transcript_id "AT4G08640.1"; FPKM "0.0000000000"; frac "0.000000"; conf_lo "0.000000"; conf_hi "0.000000"; cov "0.000000"; full_read_support "no";
Chr4	Cufflinks	exon	5513313	5513447	1	+	.	gene_id "AT4G08640"; transcript_id "AT4G08640.1"; exon_number "1"; FPKM "0.0000000000"; frac "0.000000"; conf_lo "0.000000"; conf_hi "0.000000"; cov "0.000000";
Chr4	Cufflinks	exon	5513570	5513703	1	+	.	gene_id "AT4G08640"; transcript_id "AT4G08640.1"; exon_number "2"; FPKM "0.0000000000"; frac "0.000000"; conf_lo "0.000000"; conf_hi "0.000000"; cov "0.000000";
Chr4	Cufflinks	exon	5513793	5513926	1	+	.	gene_id "AT4G08640"; transcript_id "AT4G08640.1"; exon_number "3"; FPKM "0.0000000000"; frac "0.000000"; conf_lo "0.000000"; conf_hi "0.000000"; cov "0.000000";
Chr4	Cufflinks	exon	5514062	5514174	1	+	.	gene_id "AT4G08640"; transcript_id "AT4G08640.1"; exon_number "4"; FPKM "0.0000000000"; frac "0.000000"; conf_lo "0.000000"; conf_hi "0.000000"; cov "0.000000";
Chr4	Cufflinks	transcript	5514498	5515676	1	-	.	gene_id "AT4G08645"; transcript_id "AT4G08645.1"; FPKM "0.0000000000"; frac "0.000000"; conf_lo "0.000000"; conf_hi "0.000000"; cov "0.000000"; full_read_support "no";
Chr4	Cufflinks	exon	5514498	5515676	1	-	.	gene_id "AT4G08645"; transcript_id "AT4G08645.1"; exon_number "1"; FPKM "0.0000000000"; frac "0.000000"; conf_lo "0.000000"; conf_hi "0.000000"; cov "0.000000";
Chr4	Cufflinks	transcript	5461483	5463907	1000	+	.	gene_id "AT4G08580"; transcript_id "AT4G08580.1"; FPKM "3.4058445689"; frac "0.691179"; conf_lo "2.681200"; conf_hi "4.130490"; cov "20.119951"; full_read_support "yes";
Chr4	Cufflinks	exon	5461483	5461533	1000	+	.	gene_id "AT4G08580"; transcript_id "AT4G08580.1"; exon_number "1"; FPKM "3.4058445689"; frac "0.691179"; conf_lo "2.681200"; conf_hi "4.130490"; cov "20.119951";
Chr4	Cufflinks	exon	5462143	5463385	1000	+	.	gene_id "AT4G08580"; transcript_id "AT4G08580.1"; exon_number "2"; FPKM "3.4058445689"; frac "0.691179"; conf_lo "2.681200"; conf_hi "4.130490"; cov "20.119951";
Chr4	Cufflinks	exon	5463607	5463907	1000	+	.	gene_id "AT4G08580"; transcript_id "AT4G08580.1"; exon_number "3"; FPKM "3.4058445689"; frac "0.691179"; conf_lo "2.681200"; conf_hi "4.130490"; cov "20.119951";
Chr4	Cufflinks	transcript	5463885	5466671	831	-	.	gene_id "CUFF.125"; transcript_id "AT4G08590.1"; FPKM "0.6884857117"; frac "0.143613"; conf_lo "0.302339"; conf_hi "1.074632"; cov "4.067214"; full_read_support "yes";
Chr4	Cufflinks	exon	5463885	5464228	831	-	.	gene_id "CUFF.125"; transcript_id "AT4G08590.1"; exon_number "1"; FPKM "0.6884857117"; frac "0.143613"; conf_lo "0.302339"; conf_hi "1.074632"; cov "4.067214";
Chr4	Cufflinks	exon	5464322	5464424	831	-	.	gene_id "CUFF.125"; transcript_id "AT4G08590.1"; exon_number "2"; FPKM "0.6884857117"; frac "0.143613"; conf_lo "0.302339"; conf_hi "1.074632"; cov "4.067214";
Chr4	Cufflinks	exon	5464490	5464554	831	-	.	gene_id "CUFF.125"; transcript_id "AT4G08590.1"; exon_number "3"; FPKM "0.6884857117"; frac "0.143613"; conf_lo "0.302339"; conf_hi "1.074632"; cov "4.067214";
Chr4	Cufflinks	exon	5464634	5464733	831	-	.	gene_id "CUFF.125"; transcript_id "AT4G08590.1"; exon_number "4"; FPKM "0.6884857117"; frac "0.143613"; conf_lo "0.302339"; conf_hi "1.074632"; cov "4.067214";
Chr4	Cufflinks	exon	5464908	5465006	831	-	.	gene_id "CUFF.125"; transcript_id "AT4G08590.1"; exon_number "5"; FPKM "0.6884857117"; frac "0.143613"; conf_lo "0.302339"; conf_hi "1.074632"; cov "4.067214";
Chr4	Cufflinks	exon	5465152	5465675	831	-	.	gene_id "CUFF.125"; transcript_id "AT4G08590.1"; exon_number "6"; FPKM "0.6884857117"; frac "0.143613"; conf_lo "0.302339"; conf_hi "1.074632"; cov "4.067214";
Chr4	Cufflinks	exon	5466273	5466671	831	-	.	gene_id "CUFF.125"; transcript_id "AT4G08590.1"; exon_number "7"; FPKM "0.6884857117"; frac "0.143613"; conf_lo "0.302339"; conf_hi "1.074632"; cov "4.067214";
Chr4	Cufflinks	transcript	5463900	5466670	1	-	.	gene_id "CUFF.125"; transcript_id "AT4G08590.2"; FPKM "0.0000000000"; frac "0.000000"; conf_lo "0.000000"; conf_hi "0.071444"; cov "0.000000"; full_read_support "no";
Chr4	Cufflinks	exon	5463900	5464228	1	-	.	gene_id "CUFF.125"; transcript_id "AT4G08590.2"; exon_number "1"; FPKM "0.0000000000"; frac "0.000000"; conf_lo "0.000000"; conf_hi "0.071444"; cov "0.000000";
Chr4	Cufflinks	exon	5464322	5464424	1	-	.	gene_id "CUFF.125"; transcript_id "AT4G08590.2"; exon_number "2"; FPKM "0.0000000000"; frac "0.000000"; conf_lo "0.000000"; conf_hi "0.071444"; cov "0.000000";
Chr4	Cufflinks	exon	5464490	5464554	1	-	.	gene_id "CUFF.125"; transcript_id "AT4G08590.2"; exon_number "3"; FPKM "0.0000000000"; frac "0.000000"; conf_lo "0.000000"; conf_hi "0.071444"; cov "0.000000";
Chr4	Cufflinks	exon	5464634	5464733	1	-	.	gene_id "CUFF.125"; transcript_id "AT4G08590.2"; exon_number "4"; FPKM "0.0000000000"; frac "0.000000"; conf_lo "0.000000"; conf_hi "0.071444"; cov "0.000000";
Chr4	Cufflinks	exon	5464908	5465003	1	-	.	gene_id "CUFF.125"; transcript_id "AT4G08590.2"; exon_number "5"; FPKM "0.0000000000"; frac "0.000000"; conf_lo "0.000000"; conf_hi "0.071444"; cov "0.000000";
Chr4	Cufflinks	exon	5465152	5465675	1	-	.	gene_id "CUFF.125"; transcript_id "AT4G08590.2"; exon_number "6"; FPKM "0.0000000000"; frac "0.000000"; conf_lo "0.000000"; conf_hi "0.071444"; cov "0.000000";
Chr4	Cufflinks	exon	5466273	5466670	1	-	.	gene_id "CUFF.125"; transcript_id "AT4G08590.2"; exon_number "7"; FPKM "0.0000000000"; frac "0.000000"; conf_lo "0.000000"; conf_hi "0.071444"; cov "0.000000";
Chr4	Cufflinks	transcript	5464005	5466732	1000	-	.	gene_id "CUFF.125"; transcript_id "CUFF.125.3"; FPKM "0.8276737653"; frac "0.165208"; conf_lo "0.404170"; conf_hi "1.251177"; cov "4.889464"; full_read_support "no";
Chr4	Cufflinks	exon	5464005	5464228	1000	-	.	gene_id "CUFF.125"; transcript_id "CUFF.125.3"; exon_number "1"; FPKM "0.8276737653"; frac "0.165208"; conf_lo "0.404170"; conf_hi "1.251177"; cov "4.889464";
Chr4	Cufflinks	exon	5464322	5464424	1000	-	.	gene_id "CUFF.125"; transcript_id "CUFF.125.3"; exon_number "2"; FPKM "0.8276737653"; frac "0.165208"; conf_lo "0.404170"; conf_hi "1.251177"; cov "4.889464";
Chr4	Cufflinks	exon	5464490	5464556	1000	-	.	gene_id "CUFF.125"; transcript_id "CUFF.125.3"; exon_number "3"; FPKM "0.8276737653"; frac "0.165208"; conf_lo "0.404170"; conf_hi "1.251177"; cov "4.889464";
Chr4	Cufflinks	exon	5464636	5464733	1000	-	.	gene_id "CUFF.125"; transcript_id "CUFF.125.3"; exon_number "4"; FPKM "0.8276737653"; frac "0.165208"; conf_lo "0.404170"; conf_hi "1.251177"; cov "4.889464";
Chr4	Cufflinks	exon	5464908	5465003	1000	-	.	gene_id "CUFF.125"; transcript_id "CUFF.125.3"; exon_number "5"; FPKM "0.8276737653"; frac "0.165208"; conf_lo "0.404170"; conf_hi "1.251177"; cov "4.889464";
Chr4	Cufflinks	exon	5465152	5465675	1000	-	.	gene_id "CUFF.125"; transcript_id "CUFF.125.3"; exon_number "6"; FPKM "0.8276737653"; frac "0.165208"; conf_lo "0.404170"; conf_hi "1.251177"; cov "4.889464";
Chr4	Cufflinks	exon	5466273	5466732	1000	-	.	gene_id "CUFF.125"; transcript_id "CUFF.125.3"; exon_number "7"; FPKM "0.8276737653"; frac "0.165208"; conf_lo "0.404170"; conf_hi "1.251177"; cov "4.889464";
Chr4	Cufflinks	transcript	5521748	5525857	1	+	.	gene_id "AT4G08650"; transcript_id "AT4G08650.1"; FPKM "0.0000000000"; frac "0.000000"; conf_lo "0.000000"; conf_hi "0.000000"; cov "0.000000"; full_read_support "no";
Chr4	Cufflinks	exon	5521748	5525857	1	+	.	gene_id "AT4G08650"; transcript_id "AT4G08650.1"; exon_number "1"; FPKM "0.0000000000"; frac "0.000000"; conf_lo "0.000000"; conf_hi "0.000000"; cov "0.000000";
Chr4	Cufflinks	transcript	5526392	5526701	1	-	.	gene_id "AT4G08652"; transcript_id "AT4G08652.1"; FPKM "0.0000000000"; frac "0.000000"; conf_lo "0.000000"; conf_hi "0.000000"; cov "0.000000"; full_read_support "no";
Chr4	Cufflinks	exon	5526392	5526580	1	-	.	gene_id "AT4G08652"; transcript_id "AT4G08652.1"; exon_number "1"; FPKM "0.0000000000"; frac "0.000000"; conf_lo "0.000000"; conf_hi "0.000000"; cov "0.000000";
Chr4	Cufflinks	exon	5526657	5526701	1	-	.	gene_id "AT4G08652"; transcript_id "AT4G08652.1"; exon_number "2"; FPKM "0.0000000000"; frac "0.000000"; conf_lo "0.000000"; conf_hi "0.000000"; cov "0.000000";
Chr4	Cufflinks	transcript	5528532	5529062	1	+	.	gene_id "AT4G08655"; transcript_id "AT4G08655.1"; FPKM "0.0000000000"; frac "0.000000"; conf_lo "0.000000"; conf_hi "0.000000"; cov "0.000000"; full_read_support "no";
Chr4	Cufflinks	exon	5528532	5528696	1	+	.	gene_id "AT4G08655"; transcript_id "AT4G08655.1"; exon_number "1"; FPKM "0.0000000000"; frac "0.000000"; conf_lo "0.000000"; conf_hi "0.000000"; cov "0.000000";
Chr4	Cufflinks	exon	5528757	5529062	1	+	.	gene_id "AT4G08655"; transcript_id "AT4G08655.1"; exon_number "2"; FPKM "0.0000000000"; frac "0.000000"; conf_lo "0.000000"; conf_hi "0.000000"; cov "0.000000";
Chr4	Cufflinks	transcript	5529763	5530302	1	-	.	gene_id "AT4G08657"; transcript_id "AT4G08657.1"; FPKM "0.0000000000"; frac "0.000000"; conf_lo "0.000000"; conf_hi "0.000000"; cov "0.000000"; full_read_support "no";
Chr4	Cufflinks	exon	5529763	5530302	1	-	.	gene_id "AT4G08657"; transcript_id "AT4G08657.1"; exon_number "1"; FPKM "0.0000000000"; frac "0.000000"; conf_lo "0.000000"; conf_hi "0.000000"; cov "0.000000";
Chr4	Cufflinks	transcript	5500313	5506265	1000	+	.	gene_id "CUFF.126"; transcript_id "AT4G08620.1"; FPKM "1.2645647217"; frac "0.764534"; conf_lo "0.870900"; conf_hi "1.658229"; cov "7.474134"; full_read_support "yes";
Chr4	Cufflinks	exon	5500313	5500370	1000	+	.	gene_id "CUFF.126"; transcript_id "AT4G08620.1"; exon_number "1"; FPKM "1.2645647217"; frac "0.764534"; conf_lo "0.870900"; conf_hi "1.658229"; cov "7.474134";
Chr4	Cufflinks	exon	5500460	5500785	1000	+	.	gene_id "CUFF.126"; transcript_id "AT4G08620.1"; exon_number "2"; FPKM "1.2645647217"; frac "0.764534"; conf_lo "0.870900"; conf_hi "1.658229"; cov "7.474134";
Chr4	Cufflinks	exon	5500884	5500932	1000	+	.	gene_id "CUFF.126"; transcript_id "AT4G08620.1"; exon_number "3"; FPKM "1.2645647217"; frac "0.764534"; conf_lo "0.870900"; conf_hi "1.658229"; cov "7.474134";
Chr4	Cufflinks	exon	5501038	5501420	1000	+	.	gene_id "CUFF.126"; transcript_id "AT4G08620.1"; exon_number "4"; FPKM "1.2645647217"; frac "0.764534"; conf_lo "0.870900"; conf_hi "1.658229"; cov "7.474134";
Chr4	Cufflinks	exon	5501519	5501584	1000	+	.	gene_id "CUFF.126"; transcript_id "AT4G08620.1"; exon_number "5"; FPKM "1.2645647217"; frac "0.764534"; conf_lo "0.870900"; conf_hi "1.658229"; cov "7.474134";
Chr4	Cufflinks	exon	5501673	5501786	1000	+	.	gene_id "CUFF.126"; transcript_id "AT4G08620.1"; exon_number "6"; FPKM "1.2645647217"; frac "0.764534"; conf_lo "0.870900"; conf_hi "1.658229"; cov "7.474134";
Chr4	Cufflinks	exon	5501900	5502016	1000	+	.	gene_id "CUFF.126"; transcript_id "AT4G08620.1"; exon_number "7"; FPKM "1.2645647217"; frac "0.764534"; conf_lo "0.870900"; conf_hi "1.658229"; cov "7.474134";
Chr4	Cufflinks	exon	5502110	5502236	1000	+	.	gene_id "CUFF.126"; transcript_id "AT4G08620.1"; exon_number "8"; FPKM "1.2645647217"; frac "0.764534"; conf_lo "0.870900"; conf_hi "1.658229"; cov "7.474134";
Chr4	Cufflinks	exon	5502363	5502649	1000	+	.	gene_id "CUFF.126"; transcript_id "AT4G08620.1"; exon_number "9"; FPKM "1.2645647217"; frac "0.764534"; conf_lo "0.870900"; conf_hi "1.658229"; cov "7.474134";
Chr4	Cufflinks	exon	5502743	5502933	1000	+	.	gene_id "CUFF.126"; transcript_id "AT4G08620.1"; exon_number "10"; FPKM "1.2645647217"; frac "0.764534"; conf_lo "0.870900"; conf_hi "1.658229"; cov "7.474134";
Chr4	Cufflinks	exon	5503697	5503782	1000	+	.	gene_id "CUFF.126"; transcript_id "AT4G08620.1"; exon_number "11"; FPKM "1.2645647217"; frac "0.764534"; conf_lo "0.870900"; conf_hi "1.658229"; cov "7.474134";
Chr4	Cufflinks	exon	5503888	5503964	1000	+	.	gene_id "CUFF.126"; transcript_id "AT4G08620.1"; exon_number "12"; FPKM "1.2645647217"; frac "0.764534"; conf_lo "0.870900"; conf_hi "1.658229"; cov "7.474134";
Chr4	Cufflinks	exon	5505836	5506265	1000	+	.	gene_id "CUFF.126"; transcript_id "AT4G08620.1"; exon_number "13"; FPKM "1.2645647217"; frac "0.764534"; conf_lo "0.870900"; conf_hi "1.658229"; cov "7.474134";
Chr4	Cufflinks	transcript	5500313	5506265	307	+	.	gene_id "CUFF.126"; transcript_id "CUFF.126.2"; FPKM "0.3892849958"; frac "0.235466"; conf_lo "0.134740"; conf_hi "0.643830"; cov "2.300846"; full_read_support "yes";
Chr4	Cufflinks	exon	5500313	5500370	307	+	.	gene_id "CUFF.126"; transcript_id "CUFF.126.2"; exon_number "1"; FPKM "0.3892849958"; frac "0.235466"; conf_lo "0.134740"; conf_hi "0.643830"; cov "2.300846";
Chr4	Cufflinks	exon	5500460	5500785	307	+	.	gene_id "CUFF.126"; transcript_id "CUFF.126.2"; exon_number "2"; FPKM "0.3892849958"; frac "0.235466"; conf_lo "0.134740"; conf_hi "0.643830"; cov "2.300846";
Chr4	Cufflinks	exon	5500884	5500932	307	+	.	gene_id "CUFF.126"; transcript_id "CUFF.126.2"; exon_number "3"; FPKM "0.3892849958"; frac "0.235466"; conf_lo "0.134740"; conf_hi "0.643830"; cov "2.300846";
Chr4	Cufflinks	exon	5501038	5501420	307	+	.	gene_id "CUFF.126"; transcript_id "CUFF.126.2"; exon_number "4"; FPKM "0.3892849958"; frac "0.235466"; conf_lo "0.134740"; conf_hi "0.643830"; cov "2.300846";
Chr4	Cufflinks	exon	5501519	5501584	307	+	.	gene_id "CUFF.126"; transcript_id "CUFF.126.2"; exon_number "5"; FPKM "0.3892849958"; frac "0.235466"; conf_lo "0.134740"; conf_hi "0.643830"; cov "2.300846";
Chr4	Cufflinks	exon	5501673	5501786	307	+	.	gene_id "CUFF.126"; transcript_id "CUFF.126.2"; exon_number "6"; FPKM "0.3892849958"; frac "0.235466"; conf_lo "0.134740"; conf_hi "0.643830"; cov "2.300846";
Chr4	Cufflinks	exon	5501900	5502016	307	+	.	gene_id "CUFF.126"; transcript_id "CUFF.126.2"; exon_number "7"; FPKM "0.3892849958"; frac "0.235466"; conf_lo "0.134740"; conf_hi "0.643830"; cov "2.300846";
Chr4	Cufflinks	exon	5502110	5502236	307	+	.	gene_id "CUFF.126"; transcript_id "CUFF.126.2"; exon_number "8"; FPKM "0.3892849958"; frac "0.235466"; conf_lo "0.134740"; conf_hi "0.643830"; cov "2.300846";
Chr4	Cufflinks	exon	5502363	5502649	307	+	.	gene_id "CUFF.126"; transcript_id "CUFF.126.2"; exon_number "9"; FPKM "0.3892849958"; frac "0.235466"; conf_lo "0.134740"; conf_hi "0.643830"; cov "2.300846";
Chr4	Cufflinks	exon	5502743	5502934	307	+	.	gene_id "CUFF.126"; transcript_id "CUFF.126.2"; exon_number "10"; FPKM "0.3892849958"; frac "0.235466"; conf_lo "0.134740"; conf_hi "0.643830"; cov "2.300846";
Chr4	Cufflinks	exon	5503697	5503782	307	+	.	gene_id "CUFF.126"; transcript_id "CUFF.126.2"; exon_number "11"; FPKM "0.3892849958"; frac "0.235466"; conf_lo "0.134740"; conf_hi "0.643830"; cov "2.300846";
Chr4	Cufflinks	exon	5503888	5503964	307	+	.	gene_id "CUFF.126"; transcript_id "CUFF.126.2"; exon_number "12"; FPKM "0.3892849958"; frac "0.235466"; conf_lo "0.134740"; conf_hi "0.643830"; cov "2.300846";
Chr4	Cufflinks	exon	5505836	5506265	307	+	.	gene_id "CUFF.126"; transcript_id "CUFF.126.2"; exon_number "13"; FPKM "0.3892849958"; frac "0.235466"; conf_lo "0.134740"; conf_hi "0.643830"; cov "2.300846";
Chr4	Cufflinks	transcript	5532580	5535387	1	-	.	gene_id "AT4G08660"; transcript_id "AT4G08660.1"; FPKM "0.0000000000"; frac "0.000000"; conf_lo "0.000000"; conf_hi "0.000000"; cov "0.000000"; full_read_support "no";
Chr4	Cufflinks	exon	5532580	5535387	1	-	.	gene_id "AT4G08660"; transcript_id "AT4G08660.1"; exon_number "1"; FPKM "0.0000000000"; frac "0.000000"; conf_lo "0.000000"; conf_hi "0.000000"; cov "0.000000";
Chr4	Cufflinks	transcript	5536699	5538210	1	-	.	gene_id "AT4G08670"; transcript_id "AT4G08670.1"; FPKM "0.0000000000"; frac "0.000000"; conf_lo "0.000000"; conf_hi "0.000000"; cov "0.000000"; full_read_support "no";
Chr4	Cufflinks	exon	5536699	5536973	1	-	.	gene_id "AT4G08670"; transcript_id "AT4G08670.1"; exon_number "1"; FPKM "0.0000000000"; frac "0.000000"; conf_lo "0.000000"; conf_hi "0.000000"; cov "0.000000";
Chr4	Cufflinks	exon	5537681	5537722	1	-	.	gene_id "AT4G08670"; transcript_id "AT4G08670.1"; exon_number "2"; FPKM "0.0000000000"; frac "0.000000"; conf_lo "0.000000"; conf_hi "0.000000"; cov "0.000000";
Chr4	Cufflinks	exon	5537835	5538210	1	-	.	gene_id "AT4G08670"; transcript_id "AT4G08670.1"; exon_number "3"; FPKM "0.0000000000"; frac "0.000000"; conf_lo "0.000000"; conf_hi "0.000000"; cov "0.000000";
Chr4	Cufflinks	transcript	5542431	5544862	1	-	.	gene_id "AT4G08680"; transcript_id "AT4G08680.1"; FPKM "0.0000000000"; frac "0.000000"; conf_lo "0.000000"; conf_hi "0.000000"; cov "0.000000"; full_read_support "no";
Chr4	Cufflinks	exon	5542431	5544862	1	-	.	gene_id "AT4G08680"; transcript_id "AT4G08680.1"; exon_number "1"; FPKM "0.0000000000"; frac "0.000000"; conf_lo "0.000000"; conf_hi "0.000000"; cov "0.000000";
Chr4	Cufflinks	transcript	5555316	5556616	1	-	.	gene_id "AT4G08691"; transcript_id "AT4G08691.1"; FPKM "0.0000000000"; frac "0.000000"; conf_lo "0.000000"; conf_hi "0.000000"; cov "0.000000"; full_read_support "no";
Chr4	Cufflinks	exon	5555316	5555671	1	-	.	gene_id "AT4G08691"; transcript_id "AT4G08691.1"; exon_number "1"; FPKM "0.0000000000"; frac "0.000000"; conf_lo "0.000000"; conf_hi "0.000000"; cov "0.000000";
Chr4	Cufflinks	exon	5555861	5556616	1	-	.	gene_id "AT4G08691"; transcript_id "AT4G08691.1"; exon_number "2"; FPKM "0.0000000000"; frac "0.000000"; conf_lo "0.000000"; conf_hi "0.000000"; cov "0.000000";
Chr4	Cufflinks	transcript	5558042	5558705	1	-	.	gene_id "AT4G08692"; transcript_id "AT4G08692.1"; FPKM "0.0000000000"; frac "0.000000"; conf_lo "0.000000"; conf_hi "0.000000"; cov "0.000000"; full_read_support "no";
Chr4	Cufflinks	exon	5558042	5558705	1	-	.	gene_id "AT4G08692"; transcript_id "AT4G08692.1"; exon_number "1"; FPKM "0.0000000000"; frac "0.000000"; conf_lo "0.000000"; conf_hi "0.000000"; cov "0.000000";
Chr4	Cufflinks	transcript	5565094	5565606	1	-	.	gene_id "AT4G08695"; transcript_id "AT4G08695.1"; FPKM "0.0000000000"; frac "0.000000"; conf_lo "0.000000"; conf_hi "0.000000"; cov "0.000000"; full_read_support "no";
Chr4	Cufflinks	exon	5565094	5565606	1	-	.	gene_id "AT4G08695"; transcript_id "AT4G08695.1"; exon_number "1"; FPKM "0.0000000000"; frac "0.000000"; conf_lo "0.000000"; conf_hi "0.000000"; cov "0.000000";
Chr4	Cufflinks	transcript	5571075	5574725	1	-	.	gene_id "AT4G08720"; transcript_id "AT4G08720.1"; FPKM "0.0000000000"; frac "0.000000"; conf_lo "0.000000"; conf_hi "0.000000"; cov "0.000000"; full_read_support "no";
Chr4	Cufflinks	exon	5571075	5574725	1	-	.	gene_id "AT4G08720"; transcript_id "AT4G08720.1"; exon_number "1"; FPKM "0.0000000000"; frac "0.000000"; conf_lo "0.000000"; conf_hi "0.000000"; cov "0.000000";
Chr4	Cufflinks	transcript	5567742	5570572	1	+	.	gene_id "AT4G08710"; transcript_id "AT4G08710.1"; FPKM "0.0000000000"; frac "0.000000"; conf_lo "0.000000"; conf_hi "0.000000"; cov "0.000000"; full_read_support "no";
Chr4	Cufflinks	exon	5567742	5568223	1	+	.	gene_id "AT4G08710"; transcript_id "AT4G08710.1"; exon_number "1"; FPKM "0.0000000000"; frac "0.000000"; conf_lo "0.000000"; conf_hi "0.000000"; cov "0.000000";
Chr4	Cufflinks	exon	5568687	5569464	1	+	.	gene_id "AT4G08710"; transcript_id "AT4G08710.1"; exon_number "2"; FPKM "0.0000000000"; frac "0.000000"; conf_lo "0.000000"; conf_hi "0.000000"; cov "0.000000";
Chr4	Cufflinks	exon	5569558	5569719	1	+	.	gene_id "AT4G08710"; transcript_id "AT4G08710.1"; exon_number "3"; FPKM "0.0000000000"; frac "0.000000"; conf_lo "0.000000"; conf_hi "0.000000"; cov "0.000000";
Chr4	Cufflinks	exon	5569806	5570249	1	+	.	gene_id "AT4G08710"; transcript_id "AT4G08710.1"; exon_number "4"; FPKM "0.0000000000"; frac "0.000000"; conf_lo "0.000000"; conf_hi "0.000000"; cov "0.000000";
Chr4	Cufflinks	exon	5570291	5570572	1	+	.	gene_id "AT4G08710"; transcript_id "AT4G08710.1"; exon_number "5"; FPKM "0.0000000000"; frac "0.000000"; conf_lo "0.000000"; conf_hi "0.000000"; cov "0.000000";
Chr4	Cufflinks	transcript	5577390	5578779	1	-	.	gene_id "AT4G08730"; transcript_id "AT4G08730.1"; FPKM "0.0000000000"; frac "0.000000"; conf_lo "0.000000"; conf_hi "0.000000"; cov "0.000000"; full_read_support "no";
Chr4	Cufflinks	exon	5577390	5577624	1	-	.	gene_id "AT4G08730"; transcript_id "AT4G08730.1"; exon_number "1"; FPKM "0.0000000000"; frac "0.000000"; conf_lo "0.000000"; conf_hi "0.000000"; cov "0.000000";
Chr4	Cufflinks	exon	5578311	5578462	1	-	.	gene_id "AT4G08730"; transcript_id "AT4G08730.1"; exon_number "2"; FPKM "0.0000000000"; frac "0.000000"; conf_lo "0.000000"; conf_hi "0.000000"; cov "0.000000";
Chr4	Cufflinks	exon	5578600	5578779	1	-	.	gene_id "AT4G08730"; transcript_id "AT4G08730.1"; exon_number "3"; FPKM "0.0000000000"; frac "0.000000"; conf_lo "0.000000"; conf_hi "0.000000"; cov "0.000000";
Chr4	Cufflinks	transcript	5565853	5567458	1000	-	.	gene_id "AT4G08700"; transcript_id "AT4G08700.1"; FPKM "2.5614867050"; frac "1.000000"; conf_lo "1.893967"; conf_hi "3.229006"; cov "15.140558"; full_read_support "yes";
Chr4	Cufflinks	exon	5565853	5567079	1000	-	.	gene_id "AT4G08700"; transcript_id "AT4G08700.1"; exon_number "1"; FPKM "2.5614867050"; frac "1.000000"; conf_lo "1.893967"; conf_hi "3.229006"; cov "15.140558";
Chr4	Cufflinks	exon	5567283	5567458	1000	-	.	gene_id "AT4G08700"; transcript_id "AT4G08700.1"; exon_number "2"; FPKM "2.5614867050"; frac "1.000000"; conf_lo "1.893967"; conf_hi "3.229006"; cov "15.140558";
Chr4	Cufflinks	transcript	5579034	5579745	1	+	.	gene_id "AT4G08740"; transcript_id "AT4G08740.1"; FPKM "0.0000000000"; frac "0.000000"; conf_lo "0.000000"; conf_hi "0.000000"; cov "0.000000"; full_read_support "no";
Chr4	Cufflinks	exon	5579034	5579102	1	+	.	gene_id "AT4G08740"; transcript_id "AT4G08740.1"; exon_number "1"; FPKM "0.0000000000"; frac "0.000000"; conf_lo "0.000000"; conf_hi "0.000000"; cov "0.000000";
Chr4	Cufflinks	exon	5579173	5579745	1	+	.	gene_id "AT4G08740"; transcript_id "AT4G08740.1"; exon_number "2"; FPKM "0.0000000000"; frac "0.000000"; conf_lo "0.000000"; conf_hi "0.000000"; cov "0.000000";
Chr4	Cufflinks	transcript	5580236	5583144	1	-	.	gene_id "AT4G08750"; transcript_id "AT4G08750.1"; FPKM "0.0000000000"; frac "0.000000"; conf_lo "0.000000"; conf_hi "0.000000"; cov "0.000000"; full_read_support "no";
Chr4	Cufflinks	exon	5580236	5580448	1	-	.	gene_id "AT4G08750"; transcript_id "AT4G08750.1"; exon_number "1"; FPKM "0.0000000000"; frac "0.000000"; conf_lo "0.000000"; conf_hi "0.000000"; cov "0.000000";
Chr4	Cufflinks	exon	5580558	5580708	1	-	.	gene_id "AT4G08750"; transcript_id "AT4G08750.1"; exon_number "2"; FPKM "0.0000000000"; frac "0.000000"; conf_lo "0.000000"; conf_hi "0.000000"; cov "0.000000";
Chr4	Cufflinks	exon	5580802	5580875	1	-	.	gene_id "AT4G08750"; transcript_id "AT4G08750.1"; exon_number "3"; FPKM "0.0000000000"; frac "0.000000"; conf_lo "0.000000"; conf_hi "0.000000"; cov "0.000000";
Chr4	Cufflinks	exon	5581041	5581154	1	-	.	gene_id "AT4G08750"; transcript_id "AT4G08750.1"; exon_number "4"; FPKM "0.0000000000"; frac "0.000000"; conf_lo "0.000000"; conf_hi "0.000000"; cov "0.000000";
Chr4	Cufflinks	exon	5581782	5582056	1	-	.	gene_id "AT4G08750"; transcript_id "AT4G08750.1"; exon_number "5"; FPKM "0.0000000000"; frac "0.000000"; conf_lo "0.000000"; conf_hi "0.000000"; cov "0.000000";
Chr4	Cufflinks	exon	5582216	5582519	1	-	.	gene_id "AT4G08750"; transcript_id "AT4G08750.1"; exon_number "6"; FPKM "0.0000000000"; frac "0.000000"; conf_lo "0.000000"; conf_hi "0.000000"; cov "0.000000";
Chr4	Cufflinks	exon	5582890	5583144	1	-	.	gene_id "AT4G08750"; transcript_id "AT4G08750.1"; exon_number "7"; FPKM "0.0000000000"; frac "0.000000"; conf_lo "0.000000"; conf_hi "0.000000"; cov "0.000000";
Chr4	Cufflinks	transcript	5550429	5551370	1000	+	.	gene_id "AT4G08685"; transcript_id "AT4G08685.1"; FPKM "28.0211025766"; frac "0.519037"; conf_lo "24.511908"; conf_hi "31.530297"; cov "165.510877"; full_read_support "yes";
Chr4	Cufflinks	exon	5550429	5550716	1000	+	.	gene_id "AT4G08685"; transcript_id "AT4G08685.1"; exon_number "1"; FPKM "28.0211025766"; frac "0.519037"; conf_lo "24.511908"; conf_hi "31.530297"; cov "165.510877";
Chr4	Cufflinks	exon	5550934	5551370	1000	+	.	gene_id "AT4G08685"; transcript_id "AT4G08685.1"; exon_number "2"; FPKM "28.0211025766"; frac "0.519037"; conf_lo "24.511908"; conf_hi "31.530297"; cov "165.510877";
Chr4	Cufflinks	transcript	5551315	5552956	1	-	.	gene_id "CUFF.128"; transcript_id "AT4G08690.2"; FPKM "0.0000000000"; frac "0.000000"; conf_lo "0.000000"; conf_hi "0.100449"; cov "0.000000"; full_read_support "yes";
Chr4	Cufflinks	exon	5551315	5551841	1	-	.	gene_id "CUFF.128"; transcript_id "AT4G08690.2"; exon_number "1"; FPKM "0.0000000000"; frac "0.000000"; conf_lo "0.000000"; conf_hi "0.100449"; cov "0.000000";
Chr4	Cufflinks	exon	5551912	5552154	1	-	.	gene_id "CUFF.128"; transcript_id "AT4G08690.2"; exon_number "2"; FPKM "0.0000000000"; frac "0.000000"; conf_lo "0.000000"; conf_hi "0.100449"; cov "0.000000";
Chr4	Cufflinks	exon	5552232	5552330	1	-	.	gene_id "CUFF.128"; transcript_id "AT4G08690.2"; exon_number "3"; FPKM "0.0000000000"; frac "0.000000"; conf_lo "0.000000"; conf_hi "0.100449"; cov "0.000000";
Chr4	Cufflinks	exon	5552405	5552581	1	-	.	gene_id "CUFF.128"; transcript_id "AT4G08690.2"; exon_number "4"; FPKM "0.0000000000"; frac "0.000000"; conf_lo "0.000000"; conf_hi "0.100449"; cov "0.000000";
Chr4	Cufflinks	exon	5552648	5552727	1	-	.	gene_id "CUFF.128"; transcript_id "AT4G08690.2"; exon_number "5"; FPKM "0.0000000000"; frac "0.000000"; conf_lo "0.000000"; conf_hi "0.100449"; cov "0.000000";
Chr4	Cufflinks	exon	5552878	5552956	1	-	.	gene_id "CUFF.128"; transcript_id "AT4G08690.2"; exon_number "6"; FPKM "0.0000000000"; frac "0.000000"; conf_lo "0.000000"; conf_hi "0.100449"; cov "0.000000";
Chr4	Cufflinks	transcript	5551315	5553151	1000	-	.	gene_id "CUFF.128"; transcript_id "AT4G08690.1"; FPKM "13.1929660584"; frac "0.480963"; conf_lo "11.483105"; conf_hi "14.902827"; cov "77.926248"; full_read_support "yes";
Chr4	Cufflinks	exon	5551315	5551841	1000	-	.	gene_id "CUFF.128"; transcript_id "AT4G08690.1"; exon_number "1"; FPKM "13.1929660584"; frac "0.480963"; conf_lo "11.483105"; conf_hi "14.902827"; cov "77.926248";
Chr4	Cufflinks	exon	5551912	5552154	1000	-	.	gene_id "CUFF.128"; transcript_id "AT4G08690.1"; exon_number "2"; FPKM "13.1929660584"; frac "0.480963"; conf_lo "11.483105"; conf_hi "14.902827"; cov "77.926248";
Chr4	Cufflinks	exon	5552232	5552330	1000	-	.	gene_id "CUFF.128"; transcript_id "AT4G08690.1"; exon_number "3"; FPKM "13.1929660584"; frac "0.480963"; conf_lo "11.483105"; conf_hi "14.902827"; cov "77.926248";
Chr4	Cufflinks	exon	5552405	5552581	1000	-	.	gene_id "CUFF.128"; transcript_id "AT4G08690.1"; exon_number "4"; FPKM "13.1929660584"; frac "0.480963"; conf_lo "11.483105"; conf_hi "14.902827"; cov "77.926248";
Chr4	Cufflinks	exon	5552648	5552727	1000	-	.	gene_id "CUFF.128"; transcript_id "AT4G08690.1"; exon_number "5"; FPKM "13.1929660584"; frac "0.480963"; conf_lo "11.483105"; conf_hi "14.902827"; cov "77.926248";
Chr4	Cufflinks	exon	5553040	5553151	1000	-	.	gene_id "CUFF.128"; transcript_id "AT4G08690.1"; exon_number "6"; FPKM "13.1929660584"; frac "0.480963"; conf_lo "11.483105"; conf_hi "14.902827"; cov "77.926248";
Chr4	Cufflinks	transcript	5314905	5317432	1	+	.	gene_id "CUFF.129"; transcript_id "AT4G08390.2"; FPKM "0.0000000000"; frac "0.000000"; conf_lo "0.000000"; conf_hi "0.078039"; cov "0.000000"; full_read_support "yes";
Chr4	Cufflinks	exon	5314905	5315232	1	+	.	gene_id "CUFF.129"; transcript_id "AT4G08390.2"; exon_number "1"; FPKM "0.0000000000"; frac "0.000000"; conf_lo "0.000000"; conf_hi "0.078039"; cov "0.000000";
Chr4	Cufflinks	exon	5315323	5315590	1	+	.	gene_id "CUFF.129"; transcript_id "AT4G08390.2"; exon_number "2"; FPKM "0.0000000000"; frac "0.000000"; conf_lo "0.000000"; conf_hi "0.078039"; cov "0.000000";
Chr4	Cufflinks	exon	5315673	5315773	1	+	.	gene_id "CUFF.129"; transcript_id "AT4G08390.2"; exon_number "3"; FPKM "0.0000000000"; frac "0.000000"; conf_lo "0.000000"; conf_hi "0.078039"; cov "0.000000";
Chr4	Cufflinks	exon	5315847	5315934	1	+	.	gene_id "CUFF.129"; transcript_id "AT4G08390.2"; exon_number "4"; FPKM "0.0000000000"; frac "0.000000"; conf_lo "0.000000"; conf_hi "0.078039"; cov "0.000000";
Chr4	Cufflinks	exon	5316056	5316123	1	+	.	gene_id "CUFF.129"; transcript_id "AT4G08390.2"; exon_number "5"; FPKM "0.0000000000"; frac "0.000000"; conf_lo "0.000000"; conf_hi "0.078039"; cov "0.000000";
Chr4	Cufflinks	exon	5316203	5316289	1	+	.	gene_id "CUFF.129"; transcript_id "AT4G08390.2"; exon_number "6"; FPKM "0.0000000000"; frac "0.000000"; conf_lo "0.000000"; conf_hi "0.078039"; cov "0.000000";
Chr4	Cufflinks	exon	5316394	5316468	1	+	.	gene_id "CUFF.129"; transcript_id "AT4G08390.2"; exon_number "7"; FPKM "0.0000000000"; frac "0.000000"; conf_lo "0.000000"; conf_hi "0.078039"; cov "0.000000";
Chr4	Cufflinks	exon	5316564	5316641	1	+	.	gene_id "CUFF.129"; transcript_id "AT4G08390.2"; exon_number "8"; FPKM "0.0000000000"; frac "0.000000"; conf_lo "0.000000"; conf_hi "0.078039"; cov "0.000000";
Chr4	Cufflinks	exon	5316727	5316831	1	+	.	gene_id "CUFF.129"; transcript_id "AT4G08390.2"; exon_number "9"; FPKM "0.0000000000"; frac "0.000000"; conf_lo "0.000000"; conf_hi "0.078039"; cov "0.000000";
Chr4	Cufflinks	exon	5317057	5317096	1	+	.	gene_id "CUFF.129"; transcript_id "AT4G08390.2"; exon_number "10"; FPKM "0.0000000000"; frac "0.000000"; conf_lo "0.000000"; conf_hi "0.078039"; cov "0.000000";
Chr4	Cufflinks	exon	5317176	5317432	1	+	.	gene_id "CUFF.129"; transcript_id "AT4G08390.2"; exon_number "11"; FPKM "0.0000000000"; frac "0.000000"; conf_lo "0.000000"; conf_hi "0.078039"; cov "0.000000";
Chr4	Cufflinks	transcript	5314905	5317456	1	+	.	gene_id "CUFF.129"; transcript_id "AT4G08390.4"; FPKM "0.0000000000"; frac "0.000000"; conf_lo "0.000000"; conf_hi "0.081618"; cov "0.000000"; full_read_support "no";
Chr4	Cufflinks	exon	5314905	5315232	1	+	.	gene_id "CUFF.129"; transcript_id "AT4G08390.4"; exon_number "1"; FPKM "0.0000000000"; frac "0.000000"; conf_lo "0.000000"; conf_hi "0.081618"; cov "0.000000";
Chr4	Cufflinks	exon	5315323	5315590	1	+	.	gene_id "CUFF.129"; transcript_id "AT4G08390.4"; exon_number "2"; FPKM "0.0000000000"; frac "0.000000"; conf_lo "0.000000"; conf_hi "0.081618"; cov "0.000000";
Chr4	Cufflinks	exon	5315673	5315773	1	+	.	gene_id "CUFF.129"; transcript_id "AT4G08390.4"; exon_number "3"; FPKM "0.0000000000"; frac "0.000000"; conf_lo "0.000000"; conf_hi "0.081618"; cov "0.000000";
Chr4	Cufflinks	exon	5315847	5315934	1	+	.	gene_id "CUFF.129"; transcript_id "AT4G08390.4"; exon_number "4"; FPKM "0.0000000000"; frac "0.000000"; conf_lo "0.000000"; conf_hi "0.081618"; cov "0.000000";
Chr4	Cufflinks	exon	5316056	5316123	1	+	.	gene_id "CUFF.129"; transcript_id "AT4G08390.4"; exon_number "5"; FPKM "0.0000000000"; frac "0.000000"; conf_lo "0.000000"; conf_hi "0.081618"; cov "0.000000";
Chr4	Cufflinks	exon	5316203	5316289	1	+	.	gene_id "CUFF.129"; transcript_id "AT4G08390.4"; exon_number "6"; FPKM "0.0000000000"; frac "0.000000"; conf_lo "0.000000"; conf_hi "0.081618"; cov "0.000000";
Chr4	Cufflinks	exon	5316394	5316468	1	+	.	gene_id "CUFF.129"; transcript_id "AT4G08390.4"; exon_number "7"; FPKM "0.0000000000"; frac "0.000000"; conf_lo "0.000000"; conf_hi "0.081618"; cov "0.000000";
Chr4	Cufflinks	exon	5316727	5316831	1	+	.	gene_id "CUFF.129"; transcript_id "AT4G08390.4"; exon_number "8"; FPKM "0.0000000000"; frac "0.000000"; conf_lo "0.000000"; conf_hi "0.081618"; cov "0.000000";
Chr4	Cufflinks	exon	5317057	5317096	1	+	.	gene_id "CUFF.129"; transcript_id "AT4G08390.4"; exon_number "9"; FPKM "0.0000000000"; frac "0.000000"; conf_lo "0.000000"; conf_hi "0.081618"; cov "0.000000";
Chr4	Cufflinks	exon	5317179	5317456	1	+	.	gene_id "CUFF.129"; transcript_id "AT4G08390.4"; exon_number "10"; FPKM "0.0000000000"; frac "0.000000"; conf_lo "0.000000"; conf_hi "0.081618"; cov "0.000000";
Chr4	Cufflinks	transcript	5314905	5317456	1000	+	.	gene_id "CUFF.129"; transcript_id "AT4G08390.1"; FPKM "55.0261254894"; frac "1.000000"; conf_lo "51.315081"; conf_hi "58.737170"; cov "325.045342"; full_read_support "yes";
Chr4	Cufflinks	exon	5314905	5315232	1000	+	.	gene_id "CUFF.129"; transcript_id "AT4G08390.1"; exon_number "1"; FPKM "55.0261254894"; frac "1.000000"; conf_lo "51.315081"; conf_hi "58.737170"; cov "325.045342";
Chr4	Cufflinks	exon	5315323	5315590	1000	+	.	gene_id "CUFF.129"; transcript_id "AT4G08390.1"; exon_number "2"; FPKM "55.0261254894"; frac "1.000000"; conf_lo "51.315081"; conf_hi "58.737170"; cov "325.045342";
Chr4	Cufflinks	exon	5315673	5315773	1000	+	.	gene_id "CUFF.129"; transcript_id "AT4G08390.1"; exon_number "3"; FPKM "55.0261254894"; frac "1.000000"; conf_lo "51.315081"; conf_hi "58.737170"; cov "325.045342";
Chr4	Cufflinks	exon	5315847	5315934	1000	+	.	gene_id "CUFF.129"; transcript_id "AT4G08390.1"; exon_number "4"; FPKM "55.0261254894"; frac "1.000000"; conf_lo "51.315081"; conf_hi "58.737170"; cov "325.045342";
Chr4	Cufflinks	exon	5316056	5316123	1000	+	.	gene_id "CUFF.129"; transcript_id "AT4G08390.1"; exon_number "5"; FPKM "55.0261254894"; frac "1.000000"; conf_lo "51.315081"; conf_hi "58.737170"; cov "325.045342";
Chr4	Cufflinks	exon	5316203	5316289	1000	+	.	gene_id "CUFF.129"; transcript_id "AT4G08390.1"; exon_number "6"; FPKM "55.0261254894"; frac "1.000000"; conf_lo "51.315081"; conf_hi "58.737170"; cov "325.045342";
Chr4	Cufflinks	exon	5316394	5316468	1000	+	.	gene_id "CUFF.129"; transcript_id "AT4G08390.1"; exon_number "7"; FPKM "55.0261254894"; frac "1.000000"; conf_lo "51.315081"; conf_hi "58.737170"; cov "325.045342";
Chr4	Cufflinks	exon	5316564	5316641	1000	+	.	gene_id "CUFF.129"; transcript_id "AT4G08390.1"; exon_number "8"; FPKM "55.0261254894"; frac "1.000000"; conf_lo "51.315081"; conf_hi "58.737170"; cov "325.045342";
Chr4	Cufflinks	exon	5316727	5316831	1000	+	.	gene_id "CUFF.129"; transcript_id "AT4G08390.1"; exon_number "9"; FPKM "55.0261254894"; frac "1.000000"; conf_lo "51.315081"; conf_hi "58.737170"; cov "325.045342";
Chr4	Cufflinks	exon	5317057	5317096	1000	+	.	gene_id "CUFF.129"; transcript_id "AT4G08390.1"; exon_number "10"; FPKM "55.0261254894"; frac "1.000000"; conf_lo "51.315081"; conf_hi "58.737170"; cov "325.045342";
Chr4	Cufflinks	exon	5317179	5317456	1000	+	.	gene_id "CUFF.129"; transcript_id "AT4G08390.1"; exon_number "11"; FPKM "55.0261254894"; frac "1.000000"; conf_lo "51.315081"; conf_hi "58.737170"; cov "325.045342";
Chr4	Cufflinks	transcript	5314905	5317456	1	+	.	gene_id "CUFF.129"; transcript_id "AT4G08390.3"; FPKM "0.0000000000"; frac "0.000000"; conf_lo "0.000000"; conf_hi "0.076973"; cov "0.000000"; full_read_support "yes";
Chr4	Cufflinks	exon	5314905	5315232	1	+	.	gene_id "CUFF.129"; transcript_id "AT4G08390.3"; exon_number "1"; FPKM "0.0000000000"; frac "0.000000"; conf_lo "0.000000"; conf_hi "0.076973"; cov "0.000000";
Chr4	Cufflinks	exon	5315326	5315590	1	+	.	gene_id "CUFF.129"; transcript_id "AT4G08390.3"; exon_number "2"; FPKM "0.0000000000"; frac "0.000000"; conf_lo "0.000000"; conf_hi "0.076973"; cov "0.000000";
Chr4	Cufflinks	exon	5315673	5315773	1	+	.	gene_id "CUFF.129"; transcript_id "AT4G08390.3"; exon_number "3"; FPKM "0.0000000000"; frac "0.000000"; conf_lo "0.000000"; conf_hi "0.076973"; cov "0.000000";
Chr4	Cufflinks	exon	5315847	5315934	1	+	.	gene_id "CUFF.129"; transcript_id "AT4G08390.3"; exon_number "4"; FPKM "0.0000000000"; frac "0.000000"; conf_lo "0.000000"; conf_hi "0.076973"; cov "0.000000";
Chr4	Cufflinks	exon	5316056	5316123	1	+	.	gene_id "CUFF.129"; transcript_id "AT4G08390.3"; exon_number "5"; FPKM "0.0000000000"; frac "0.000000"; conf_lo "0.000000"; conf_hi "0.076973"; cov "0.000000";
Chr4	Cufflinks	exon	5316203	5316289	1	+	.	gene_id "CUFF.129"; transcript_id "AT4G08390.3"; exon_number "6"; FPKM "0.0000000000"; frac "0.000000"; conf_lo "0.000000"; conf_hi "0.076973"; cov "0.000000";
Chr4	Cufflinks	exon	5316394	5316468	1	+	.	gene_id "CUFF.129"; transcript_id "AT4G08390.3"; exon_number "7"; FPKM "0.0000000000"; frac "0.000000"; conf_lo "0.000000"; conf_hi "0.076973"; cov "0.000000";
Chr4	Cufflinks	exon	5316564	5316641	1	+	.	gene_id "CUFF.129"; transcript_id "AT4G08390.3"; exon_number "8"; FPKM "0.0000000000"; frac "0.000000"; conf_lo "0.000000"; conf_hi "0.076973"; cov "0.000000";
Chr4	Cufflinks	exon	5316727	5316831	1	+	.	gene_id "CUFF.129"; transcript_id "AT4G08390.3"; exon_number "9"; FPKM "0.0000000000"; frac "0.000000"; conf_lo "0.000000"; conf_hi "0.076973"; cov "0.000000";
Chr4	Cufflinks	exon	5317057	5317096	1	+	.	gene_id "CUFF.129"; transcript_id "AT4G08390.3"; exon_number "10"; FPKM "0.0000000000"; frac "0.000000"; conf_lo "0.000000"; conf_hi "0.076973"; cov "0.000000";
Chr4	Cufflinks	exon	5317179	5317456	1	+	.	gene_id "CUFF.129"; transcript_id "AT4G08390.3"; exon_number "11"; FPKM "0.0000000000"; frac "0.000000"; conf_lo "0.000000"; conf_hi "0.076973"; cov "0.000000";
Chr4	Cufflinks	transcript	3872762	3875569	1	-	.	gene_id "AT4G06666"; transcript_id "AT4G06666.1"; FPKM "0.0000000000"; frac "0.000000"; conf_lo "0.000000"; conf_hi "0.000000"; cov "0.000000"; full_read_support "no";
Chr4	Cufflinks	exon	3872762	3875569	1	-	.	gene_id "AT4G06666"; transcript_id "AT4G06666.1"; exon_number "1"; FPKM "0.0000000000"; frac "0.000000"; conf_lo "0.000000"; conf_hi "0.000000"; cov "0.000000";
Chr4	Cufflinks	transcript	3877280	3877888	1	+	.	gene_id "AT4G06668"; transcript_id "AT4G06668.1"; FPKM "0.0000000000"; frac "0.000000"; conf_lo "0.000000"; conf_hi "0.000000"; cov "0.000000"; full_read_support "no";
Chr4	Cufflinks	exon	3877280	3877888	1	+	.	gene_id "AT4G06668"; transcript_id "AT4G06668.1"; exon_number "1"; FPKM "0.0000000000"; frac "0.000000"; conf_lo "0.000000"; conf_hi "0.000000"; cov "0.000000";
Chr4	Cufflinks	transcript	3881990	3888610	1	+	.	gene_id "AT4G06670"; transcript_id "AT4G06670.1"; FPKM "0.0000000000"; frac "0.000000"; conf_lo "0.000000"; conf_hi "0.000000"; cov "0.000000"; full_read_support "no";
Chr4	Cufflinks	exon	3881990	3888610	1	+	.	gene_id "AT4G06670"; transcript_id "AT4G06670.1"; exon_number "1"; FPKM "0.0000000000"; frac "0.000000"; conf_lo "0.000000"; conf_hi "0.000000"; cov "0.000000";
Chr4	Cufflinks	transcript	3888626	3889201	1	-	.	gene_id "AT4G06672"; transcript_id "AT4G06672.1"; FPKM "0.0000000000"; frac "0.000000"; conf_lo "0.000000"; conf_hi "0.000000"; cov "0.000000"; full_read_support "no";
Chr4	Cufflinks	exon	3888626	3888844	1	-	.	gene_id "AT4G06672"; transcript_id "AT4G06672.1"; exon_number "1"; FPKM "0.0000000000"; frac "0.000000"; conf_lo "0.000000"; conf_hi "0.000000"; cov "0.000000";
Chr4	Cufflinks	exon	3889022	3889201	1	-	.	gene_id "AT4G06672"; transcript_id "AT4G06672.1"; exon_number "2"; FPKM "0.0000000000"; frac "0.000000"; conf_lo "0.000000"; conf_hi "0.000000"; cov "0.000000";
Chr4	Cufflinks	transcript	3890184	3892550	1	-	.	gene_id "AT4G06674"; transcript_id "AT4G06674.1"; FPKM "0.0000000000"; frac "0.000000"; conf_lo "0.000000"; conf_hi "0.000000"; cov "0.000000"; full_read_support "no";
Chr4	Cufflinks	exon	3890184	3892550	1	-	.	gene_id "AT4G06674"; transcript_id "AT4G06674.1"; exon_number "1"; FPKM "0.0000000000"; frac "0.000000"; conf_lo "0.000000"; conf_hi "0.000000"; cov "0.000000";
Chr4	Cufflinks	transcript	3898865	3901990	268	+	.	gene_id "CUFF.127"; transcript_id "CUFF.127.1"; FPKM "0.5739719825"; frac "0.145306"; conf_lo "0.198843"; conf_hi "0.949101"; cov "3.391526"; full_read_support "yes";
Chr4	Cufflinks	exon	3898865	3899089	268	+	.	gene_id "CUFF.127"; transcript_id "CUFF.127.1"; exon_number "1"; FPKM "0.5739719825"; frac "0.145306"; conf_lo "0.198843"; conf_hi "0.949101"; cov "3.391526";
Chr4	Cufflinks	exon	3899168	3899233	268	+	.	gene_id "CUFF.127"; transcript_id "CUFF.127.1"; exon_number "2"; FPKM "0.5739719825"; frac "0.145306"; conf_lo "0.198843"; conf_hi "0.949101"; cov "3.391526";
Chr4	Cufflinks	exon	3899710	3899846	268	+	.	gene_id "CUFF.127"; transcript_id "CUFF.127.1"; exon_number "3"; FPKM "0.5739719825"; frac "0.145306"; conf_lo "0.198843"; conf_hi "0.949101"; cov "3.391526";
Chr4	Cufflinks	exon	3899968	3900020	268	+	.	gene_id "CUFF.127"; transcript_id "CUFF.127.1"; exon_number "4"; FPKM "0.5739719825"; frac "0.145306"; conf_lo "0.198843"; conf_hi "0.949101"; cov "3.391526";
Chr4	Cufflinks	exon	3900257	3900391	268	+	.	gene_id "CUFF.127"; transcript_id "CUFF.127.1"; exon_number "5"; FPKM "0.5739719825"; frac "0.145306"; conf_lo "0.198843"; conf_hi "0.949101"; cov "3.391526";
Chr4	Cufflinks	exon	3900488	3900551	268	+	.	gene_id "CUFF.127"; transcript_id "CUFF.127.1"; exon_number "6"; FPKM "0.5739719825"; frac "0.145306"; conf_lo "0.198843"; conf_hi "0.949101"; cov "3.391526";
Chr4	Cufflinks	exon	3900650	3900735	268	+	.	gene_id "CUFF.127"; transcript_id "CUFF.127.1"; exon_number "7"; FPKM "0.5739719825"; frac "0.145306"; conf_lo "0.198843"; conf_hi "0.949101"; cov "3.391526";
Chr4	Cufflinks	exon	3900838	3900920	268	+	.	gene_id "CUFF.127"; transcript_id "CUFF.127.1"; exon_number "8"; FPKM "0.5739719825"; frac "0.145306"; conf_lo "0.198843"; conf_hi "0.949101"; cov "3.391526";
Chr4	Cufflinks	exon	3901001	3901077	268	+	.	gene_id "CUFF.127"; transcript_id "CUFF.127.1"; exon_number "9"; FPKM "0.5739719825"; frac "0.145306"; conf_lo "0.198843"; conf_hi "0.949101"; cov "3.391526";
Chr4	Cufflinks	exon	3901161	3901276	268	+	.	gene_id "CUFF.127"; transcript_id "CUFF.127.1"; exon_number "10"; FPKM "0.5739719825"; frac "0.145306"; conf_lo "0.198843"; conf_hi "0.949101"; cov "3.391526";
Chr4	Cufflinks	exon	3901541	3901990	268	+	.	gene_id "CUFF.127"; transcript_id "CUFF.127.1"; exon_number "11"; FPKM "0.5739719825"; frac "0.145306"; conf_lo "0.198843"; conf_hi "0.949101"; cov "3.391526";
Chr4	Cufflinks	transcript	3898865	3901446	438	+	.	gene_id "CUFF.127"; transcript_id "CUFF.127.2"; FPKM "0.9368477774"; frac "0.186879"; conf_lo "0.364800"; conf_hi "1.508896"; cov "5.535712"; full_read_support "yes";
Chr4	Cufflinks	exon	3898865	3899089	438	+	.	gene_id "CUFF.127"; transcript_id "CUFF.127.2"; exon_number "1"; FPKM "0.9368477774"; frac "0.186879"; conf_lo "0.364800"; conf_hi "1.508896"; cov "5.535712";
Chr4	Cufflinks	exon	3899168	3899233	438	+	.	gene_id "CUFF.127"; transcript_id "CUFF.127.2"; exon_number "2"; FPKM "0.9368477774"; frac "0.186879"; conf_lo "0.364800"; conf_hi "1.508896"; cov "5.535712";
Chr4	Cufflinks	exon	3899705	3899846	438	+	.	gene_id "CUFF.127"; transcript_id "CUFF.127.2"; exon_number "3"; FPKM "0.9368477774"; frac "0.186879"; conf_lo "0.364800"; conf_hi "1.508896"; cov "5.535712";
Chr4	Cufflinks	exon	3899968	3900020	438	+	.	gene_id "CUFF.127"; transcript_id "CUFF.127.2"; exon_number "4"; FPKM "0.9368477774"; frac "0.186879"; conf_lo "0.364800"; conf_hi "1.508896"; cov "5.535712";
Chr4	Cufflinks	exon	3900257	3900391	438	+	.	gene_id "CUFF.127"; transcript_id "CUFF.127.2"; exon_number "5"; FPKM "0.9368477774"; frac "0.186879"; conf_lo "0.364800"; conf_hi "1.508896"; cov "5.535712";
Chr4	Cufflinks	exon	3900488	3900551	438	+	.	gene_id "CUFF.127"; transcript_id "CUFF.127.2"; exon_number "6"; FPKM "0.9368477774"; frac "0.186879"; conf_lo "0.364800"; conf_hi "1.508896"; cov "5.535712";
Chr4	Cufflinks	exon	3900650	3900735	438	+	.	gene_id "CUFF.127"; transcript_id "CUFF.127.2"; exon_number "7"; FPKM "0.9368477774"; frac "0.186879"; conf_lo "0.364800"; conf_hi "1.508896"; cov "5.535712";
Chr4	Cufflinks	exon	3900838	3900920	438	+	.	gene_id "CUFF.127"; transcript_id "CUFF.127.2"; exon_number "8"; FPKM "0.9368477774"; frac "0.186879"; conf_lo "0.364800"; conf_hi "1.508896"; cov "5.535712";
Chr4	Cufflinks	exon	3901001	3901077	438	+	.	gene_id "CUFF.127"; transcript_id "CUFF.127.2"; exon_number "9"; FPKM "0.9368477774"; frac "0.186879"; conf_lo "0.364800"; conf_hi "1.508896"; cov "5.535712";
Chr4	Cufflinks	exon	3901161	3901446	438	+	.	gene_id "CUFF.127"; transcript_id "CUFF.127.2"; exon_number "10"; FPKM "0.9368477774"; frac "0.186879"; conf_lo "0.364800"; conf_hi "1.508896"; cov "5.535712";
Chr4	Cufflinks	transcript	3898865	3901990	1	+	.	gene_id "CUFF.127"; transcript_id "AT4G06676.2"; FPKM "0.0000000000"; frac "0.000000"; conf_lo "0.000000"; conf_hi "0.077266"; cov "0.000000"; full_read_support "no";
Chr4	Cufflinks	exon	3898865	3899089	1	+	.	gene_id "CUFF.127"; transcript_id "AT4G06676.2"; exon_number "1"; FPKM "0.0000000000"; frac "0.000000"; conf_lo "0.000000"; conf_hi "0.077266"; cov "0.000000";
Chr4	Cufflinks	exon	3899168	3899233	1	+	.	gene_id "CUFF.127"; transcript_id "AT4G06676.2"; exon_number "2"; FPKM "0.0000000000"; frac "0.000000"; conf_lo "0.000000"; conf_hi "0.077266"; cov "0.000000";
Chr4	Cufflinks	exon	3899705	3899846	1	+	.	gene_id "CUFF.127"; transcript_id "AT4G06676.2"; exon_number "3"; FPKM "0.0000000000"; frac "0.000000"; conf_lo "0.000000"; conf_hi "0.077266"; cov "0.000000";
Chr4	Cufflinks	exon	3899968	3900020	1	+	.	gene_id "CUFF.127"; transcript_id "AT4G06676.2"; exon_number "4"; FPKM "0.0000000000"; frac "0.000000"; conf_lo "0.000000"; conf_hi "0.077266"; cov "0.000000";
Chr4	Cufflinks	exon	3900257	3900391	1	+	.	gene_id "CUFF.127"; transcript_id "AT4G06676.2"; exon_number "5"; FPKM "0.0000000000"; frac "0.000000"; conf_lo "0.000000"; conf_hi "0.077266"; cov "0.000000";
Chr4	Cufflinks	exon	3900488	3900551	1	+	.	gene_id "CUFF.127"; transcript_id "AT4G06676.2"; exon_number "6"; FPKM "0.0000000000"; frac "0.000000"; conf_lo "0.000000"; conf_hi "0.077266"; cov "0.000000";
Chr4	Cufflinks	exon	3900650	3900735	1	+	.	gene_id "CUFF.127"; transcript_id "AT4G06676.2"; exon_number "7"; FPKM "0.0000000000"; frac "0.000000"; conf_lo "0.000000"; conf_hi "0.077266"; cov "0.000000";
Chr4	Cufflinks	exon	3900838	3900920	1	+	.	gene_id "CUFF.127"; transcript_id "AT4G06676.2"; exon_number "8"; FPKM "0.0000000000"; frac "0.000000"; conf_lo "0.000000"; conf_hi "0.077266"; cov "0.000000";
Chr4	Cufflinks	exon	3901001	3901077	1	+	.	gene_id "CUFF.127"; transcript_id "AT4G06676.2"; exon_number "9"; FPKM "0.0000000000"; frac "0.000000"; conf_lo "0.000000"; conf_hi "0.077266"; cov "0.000000";
Chr4	Cufflinks	exon	3901150	3901276	1	+	.	gene_id "CUFF.127"; transcript_id "AT4G06676.2"; exon_number "10"; FPKM "0.0000000000"; frac "0.000000"; conf_lo "0.000000"; conf_hi "0.077266"; cov "0.000000";
Chr4	Cufflinks	exon	3901541	3901990	1	+	.	gene_id "CUFF.127"; transcript_id "AT4G06676.2"; exon_number "11"; FPKM "0.0000000000"; frac "0.000000"; conf_lo "0.000000"; conf_hi "0.077266"; cov "0.000000";
Chr4	Cufflinks	transcript	3898865	3901990	1000	+	.	gene_id "CUFF.127"; transcript_id "AT4G06676.1"; FPKM "2.1351105201"; frac "0.542605"; conf_lo "1.428944"; conf_hi "2.841278"; cov "12.616091"; full_read_support "yes";
Chr4	Cufflinks	exon	3898865	3899089	1000	+	.	gene_id "CUFF.127"; transcript_id "AT4G06676.1"; exon_number "1"; FPKM "2.1351105201"; frac "0.542605"; conf_lo "1.428944"; conf_hi "2.841278"; cov "12.616091";
Chr4	Cufflinks	exon	3899168	3899233	1000	+	.	gene_id "CUFF.127"; transcript_id "AT4G06676.1"; exon_number "2"; FPKM "2.1351105201"; frac "0.542605"; conf_lo "1.428944"; conf_hi "2.841278"; cov "12.616091";
Chr4	Cufflinks	exon	3899705	3899846	1000	+	.	gene_id "CUFF.127"; transcript_id "AT4G06676.1"; exon_number "3"; FPKM "2.1351105201"; frac "0.542605"; conf_lo "1.428944"; conf_hi "2.841278"; cov "12.616091";
Chr4	Cufflinks	exon	3899968	3900020	1000	+	.	gene_id "CUFF.127"; transcript_id "AT4G06676.1"; exon_number "4"; FPKM "2.1351105201"; frac "0.542605"; conf_lo "1.428944"; conf_hi "2.841278"; cov "12.616091";
Chr4	Cufflinks	exon	3900257	3900391	1000	+	.	gene_id "CUFF.127"; transcript_id "AT4G06676.1"; exon_number "5"; FPKM "2.1351105201"; frac "0.542605"; conf_lo "1.428944"; conf_hi "2.841278"; cov "12.616091";
Chr4	Cufflinks	exon	3900488	3900551	1000	+	.	gene_id "CUFF.127"; transcript_id "AT4G06676.1"; exon_number "6"; FPKM "2.1351105201"; frac "0.542605"; conf_lo "1.428944"; conf_hi "2.841278"; cov "12.616091";
Chr4	Cufflinks	exon	3900650	3900735	1000	+	.	gene_id "CUFF.127"; transcript_id "AT4G06676.1"; exon_number "7"; FPKM "2.1351105201"; frac "0.542605"; conf_lo "1.428944"; conf_hi "2.841278"; cov "12.616091";
Chr4	Cufflinks	exon	3900838	3900920	1000	+	.	gene_id "CUFF.127"; transcript_id "AT4G06676.1"; exon_number "8"; FPKM "2.1351105201"; frac "0.542605"; conf_lo "1.428944"; conf_hi "2.841278"; cov "12.616091";
Chr4	Cufflinks	exon	3901001	3901077	1000	+	.	gene_id "CUFF.127"; transcript_id "AT4G06676.1"; exon_number "9"; FPKM "2.1351105201"; frac "0.542605"; conf_lo "1.428944"; conf_hi "2.841278"; cov "12.616091";
Chr4	Cufflinks	exon	3901161	3901276	1000	+	.	gene_id "CUFF.127"; transcript_id "AT4G06676.1"; exon_number "10"; FPKM "2.1351105201"; frac "0.542605"; conf_lo "1.428944"; conf_hi "2.841278"; cov "12.616091";
Chr4	Cufflinks	exon	3901541	3901990	1000	+	.	gene_id "CUFF.127"; transcript_id "AT4G06676.1"; exon_number "11"; FPKM "2.1351105201"; frac "0.542605"; conf_lo "1.428944"; conf_hi "2.841278"; cov "12.616091";
Chr4	Cufflinks	transcript	3899594	3901990	265	+	.	gene_id "CUFF.127"; transcript_id "CUFF.127.5"; FPKM "0.5661888052"; frac "0.125210"; conf_lo "0.146194"; conf_hi "0.986183"; cov "3.345536"; full_read_support "no";
Chr4	Cufflinks	exon	3899594	3899846	265	+	.	gene_id "CUFF.127"; transcript_id "CUFF.127.5"; exon_number "1"; FPKM "0.5661888052"; frac "0.125210"; conf_lo "0.146194"; conf_hi "0.986183"; cov "3.345536";
Chr4	Cufflinks	exon	3899968	3900020	265	+	.	gene_id "CUFF.127"; transcript_id "CUFF.127.5"; exon_number "2"; FPKM "0.5661888052"; frac "0.125210"; conf_lo "0.146194"; conf_hi "0.986183"; cov "3.345536";
Chr4	Cufflinks	exon	3900257	3900391	265	+	.	gene_id "CUFF.127"; transcript_id "CUFF.127.5"; exon_number "3"; FPKM "0.5661888052"; frac "0.125210"; conf_lo "0.146194"; conf_hi "0.986183"; cov "3.345536";
Chr4	Cufflinks	exon	3900488	3900551	265	+	.	gene_id "CUFF.127"; transcript_id "CUFF.127.5"; exon_number "4"; FPKM "0.5661888052"; frac "0.125210"; conf_lo "0.146194"; conf_hi "0.986183"; cov "3.345536";
Chr4	Cufflinks	exon	3900650	3900735	265	+	.	gene_id "CUFF.127"; transcript_id "CUFF.127.5"; exon_number "5"; FPKM "0.5661888052"; frac "0.125210"; conf_lo "0.146194"; conf_hi "0.986183"; cov "3.345536";
Chr4	Cufflinks	exon	3900838	3900920	265	+	.	gene_id "CUFF.127"; transcript_id "CUFF.127.5"; exon_number "6"; FPKM "0.5661888052"; frac "0.125210"; conf_lo "0.146194"; conf_hi "0.986183"; cov "3.345536";
Chr4	Cufflinks	exon	3901001	3901077	265	+	.	gene_id "CUFF.127"; transcript_id "CUFF.127.5"; exon_number "7"; FPKM "0.5661888052"; frac "0.125210"; conf_lo "0.146194"; conf_hi "0.986183"; cov "3.345536";
Chr4	Cufflinks	exon	3901150	3901276	265	+	.	gene_id "CUFF.127"; transcript_id "CUFF.127.5"; exon_number "8"; FPKM "0.5661888052"; frac "0.125210"; conf_lo "0.146194"; conf_hi "0.986183"; cov "3.345536";
Chr4	Cufflinks	exon	3901541	3901990	265	+	.	gene_id "CUFF.127"; transcript_id "CUFF.127.5"; exon_number "9"; FPKM "0.5661888052"; frac "0.125210"; conf_lo "0.146194"; conf_hi "0.986183"; cov "3.345536";
Chr4	Cufflinks	transcript	3904318	3905304	1	-	.	gene_id "AT4G06678"; transcript_id "AT4G06678.1"; FPKM "0.0000000000"; frac "0.000000"; conf_lo "0.000000"; conf_hi "0.000000"; cov "0.000000"; full_read_support "no";
Chr4	Cufflinks	exon	3904318	3905304	1	-	.	gene_id "AT4G06678"; transcript_id "AT4G06678.1"; exon_number "1"; FPKM "0.0000000000"; frac "0.000000"; conf_lo "0.000000"; conf_hi "0.000000"; cov "0.000000";
Chr4	Cufflinks	transcript	3906565	3907341	1	-	.	gene_id "AT4G06680"; transcript_id "AT4G06680.1"; FPKM "0.0000000000"; frac "0.000000"; conf_lo "0.000000"; conf_hi "0.000000"; cov "0.000000"; full_read_support "no";
Chr4	Cufflinks	exon	3906565	3907341	1	-	.	gene_id "AT4G06680"; transcript_id "AT4G06680.1"; exon_number "1"; FPKM "0.0000000000"; frac "0.000000"; conf_lo "0.000000"; conf_hi "0.000000"; cov "0.000000";
Chr4	Cufflinks	transcript	3908146	3912063	1	+	.	gene_id "AT4G06682"; transcript_id "AT4G06682.1"; FPKM "0.0000000000"; frac "0.000000"; conf_lo "0.000000"; conf_hi "0.000000"; cov "0.000000"; full_read_support "no";
Chr4	Cufflinks	exon	3908146	3912063	1	+	.	gene_id "AT4G06682"; transcript_id "AT4G06682.1"; exon_number "1"; FPKM "0.0000000000"; frac "0.000000"; conf_lo "0.000000"; conf_hi "0.000000"; cov "0.000000";
Chr4	Cufflinks	transcript	3913062	3914818	1	+	.	gene_id "AT4G06684"; transcript_id "AT4G06684.1"; FPKM "0.0000000000"; frac "0.000000"; conf_lo "0.000000"; conf_hi "0.000000"; cov "0.000000"; full_read_support "no";
Chr4	Cufflinks	exon	3913062	3914818	1	+	.	gene_id "AT4G06684"; transcript_id "AT4G06684.1"; exon_number "1"; FPKM "0.0000000000"; frac "0.000000"; conf_lo "0.000000"; conf_hi "0.000000"; cov "0.000000";
Chr4	Cufflinks	transcript	3915379	3919648	1	-	.	gene_id "AT4G06686"; transcript_id "AT4G06686.1"; FPKM "0.0000000000"; frac "0.000000"; conf_lo "0.000000"; conf_hi "0.000000"; cov "0.000000"; full_read_support "no";
Chr4	Cufflinks	exon	3915379	3919648	1	-	.	gene_id "AT4G06686"; transcript_id "AT4G06686.1"; exon_number "1"; FPKM "0.0000000000"; frac "0.000000"; conf_lo "0.000000"; conf_hi "0.000000"; cov "0.000000";
Chr4	Cufflinks	transcript	3920693	3924437	1	+	.	gene_id "AT4G06688"; transcript_id "AT4G06688.1"; FPKM "0.0000000000"; frac "0.000000"; conf_lo "0.000000"; conf_hi "0.000000"; cov "0.000000"; full_read_support "no";
Chr4	Cufflinks	exon	3920693	3920964	1	+	.	gene_id "AT4G06688"; transcript_id "AT4G06688.1"; exon_number "1"; FPKM "0.0000000000"; frac "0.000000"; conf_lo "0.000000"; conf_hi "0.000000"; cov "0.000000";
Chr4	Cufflinks	exon	3921059	3921108	1	+	.	gene_id "AT4G06688"; transcript_id "AT4G06688.1"; exon_number "2"; FPKM "0.0000000000"; frac "0.000000"; conf_lo "0.000000"; conf_hi "0.000000"; cov "0.000000";
Chr4	Cufflinks	exon	3921200	3921647	1	+	.	gene_id "AT4G06688"; transcript_id "AT4G06688.1"; exon_number "3"; FPKM "0.0000000000"; frac "0.000000"; conf_lo "0.000000"; conf_hi "0.000000"; cov "0.000000";
Chr4	Cufflinks	exon	3921722	3921834	1	+	.	gene_id "AT4G06688"; transcript_id "AT4G06688.1"; exon_number "4"; FPKM "0.0000000000"; frac "0.000000"; conf_lo "0.000000"; conf_hi "0.000000"; cov "0.000000";
Chr4	Cufflinks	exon	3922024	3922151	1	+	.	gene_id "AT4G06688"; transcript_id "AT4G06688.1"; exon_number "5"; FPKM "0.0000000000"; frac "0.000000"; conf_lo "0.000000"; conf_hi "0.000000"; cov "0.000000";
Chr4	Cufflinks	exon	3922598	3922753	1	+	.	gene_id "AT4G06688"; transcript_id "AT4G06688.1"; exon_number "6"; FPKM "0.0000000000"; frac "0.000000"; conf_lo "0.000000"; conf_hi "0.000000"; cov "0.000000";
Chr4	Cufflinks	exon	3922944	3923224	1	+	.	gene_id "AT4G06688"; transcript_id "AT4G06688.1"; exon_number "7"; FPKM "0.0000000000"; frac "0.000000"; conf_lo "0.000000"; conf_hi "0.000000"; cov "0.000000";
Chr4	Cufflinks	exon	3923843	3923995	1	+	.	gene_id "AT4G06688"; transcript_id "AT4G06688.1"; exon_number "8"; FPKM "0.0000000000"; frac "0.000000"; conf_lo "0.000000"; conf_hi "0.000000"; cov "0.000000";
Chr4	Cufflinks	exon	3924206	3924437	1	+	.	gene_id "AT4G06688"; transcript_id "AT4G06688.1"; exon_number "9"; FPKM "0.0000000000"; frac "0.000000"; conf_lo "0.000000"; conf_hi "0.000000"; cov "0.000000";
Chr4	Cufflinks	transcript	3924576	3930656	1	+	.	gene_id "AT4G06692"; transcript_id "AT4G06692.1"; FPKM "0.0000000000"; frac "0.000000"; conf_lo "0.000000"; conf_hi "0.000000"; cov "0.000000"; full_read_support "no";
Chr4	Cufflinks	exon	3924576	3930656	1	+	.	gene_id "AT4G06692"; transcript_id "AT4G06692.1"; exon_number "1"; FPKM "0.0000000000"; frac "0.000000"; conf_lo "0.000000"; conf_hi "0.000000"; cov "0.000000";
Chr4	Cufflinks	transcript	3931412	3934516	1	-	.	gene_id "AT4G06694"; transcript_id "AT4G06694.1"; FPKM "0.0000000000"; frac "0.000000"; conf_lo "0.000000"; conf_hi "0.000000"; cov "0.000000"; full_read_support "no";
Chr4	Cufflinks	exon	3931412	3934516	1	-	.	gene_id "AT4G06694"; transcript_id "AT4G06694.1"; exon_number "1"; FPKM "0.0000000000"; frac "0.000000"; conf_lo "0.000000"; conf_hi "0.000000"; cov "0.000000";
Chr4	Cufflinks	transcript	3935823	3937394	1	+	.	gene_id "AT4G06696"; transcript_id "AT4G06696.1"; FPKM "0.0000000000"; frac "0.000000"; conf_lo "0.000000"; conf_hi "0.000000"; cov "0.000000"; full_read_support "no";
Chr4	Cufflinks	exon	3935823	3937394	1	+	.	gene_id "AT4G06696"; transcript_id "AT4G06696.1"; exon_number "1"; FPKM "0.0000000000"; frac "0.000000"; conf_lo "0.000000"; conf_hi "0.000000"; cov "0.000000";
Chr4	Cufflinks	transcript	3937487	3938244	1	-	.	gene_id "AT4G06697"; transcript_id "AT4G06697.1"; FPKM "0.0000000000"; frac "0.000000"; conf_lo "0.000000"; conf_hi "0.000000"; cov "0.000000"; full_read_support "no";
Chr4	Cufflinks	exon	3937487	3938244	1	-	.	gene_id "AT4G06697"; transcript_id "AT4G06697.1"; exon_number "1"; FPKM "0.0000000000"; frac "0.000000"; conf_lo "0.000000"; conf_hi "0.000000"; cov "0.000000";
Chr4	Cufflinks	transcript	3939266	3940797	715	-	.	gene_id "CUFF.130"; transcript_id "CUFF.130.1"; FPKM "1.6526491566"; frac "0.380521"; conf_lo "0.912936"; conf_hi "2.392362"; cov "9.766713"; full_read_support "yes";
Chr4	Cufflinks	exon	3939266	3939920	715	-	.	gene_id "CUFF.130"; transcript_id "CUFF.130.1"; exon_number "1"; FPKM "1.6526491566"; frac "0.380521"; conf_lo "0.912936"; conf_hi "2.392362"; cov "9.766713";
Chr4	Cufflinks	exon	3940248	3940331	715	-	.	gene_id "CUFF.130"; transcript_id "CUFF.130.1"; exon_number "2"; FPKM "1.6526491566"; frac "0.380521"; conf_lo "0.912936"; conf_hi "2.392362"; cov "9.766713";
Chr4	Cufflinks	exon	3940466	3940797	715	-	.	gene_id "CUFF.130"; transcript_id "CUFF.130.1"; exon_number "3"; FPKM "1.6526491566"; frac "0.380521"; conf_lo "0.912936"; conf_hi "2.392362"; cov "9.766713";
Chr4	Cufflinks	transcript	3939266	3940797	637	-	.	gene_id "CUFF.130"; transcript_id "CUFF.130.2"; FPKM "1.4722970893"; frac "0.298743"; conf_lo "0.700681"; conf_hi "2.243913"; cov "8.700881"; full_read_support "yes";
Chr4	Cufflinks	exon	3939266	3939920	637	-	.	gene_id "CUFF.130"; transcript_id "CUFF.130.2"; exon_number "1"; FPKM "1.4722970893"; frac "0.298743"; conf_lo "0.700681"; conf_hi "2.243913"; cov "8.700881";
Chr4	Cufflinks	exon	3940248	3940331	637	-	.	gene_id "CUFF.130"; transcript_id "CUFF.130.2"; exon_number "2"; FPKM "1.4722970893"; frac "0.298743"; conf_lo "0.700681"; conf_hi "2.243913"; cov "8.700881";
Chr4	Cufflinks	exon	3940466	3940510	637	-	.	gene_id "CUFF.130"; transcript_id "CUFF.130.2"; exon_number "3"; FPKM "1.4722970893"; frac "0.298743"; conf_lo "0.700681"; conf_hi "2.243913"; cov "8.700881";
Chr4	Cufflinks	exon	3940615	3940797	637	-	.	gene_id "CUFF.130"; transcript_id "CUFF.130.2"; exon_number "4"; FPKM "1.4722970893"; frac "0.298743"; conf_lo "0.700681"; conf_hi "2.243913"; cov "8.700881";
Chr4	Cufflinks	transcript	3939266	3940749	528	-	.	gene_id "CUFF.130"; transcript_id "AT4G06701.5"; FPKM "1.2220248799"; frac "0.128786"; conf_lo "0.345489"; conf_hi "2.098561"; cov "7.221839"; full_read_support "yes";
Chr4	Cufflinks	exon	3939266	3939534	528	-	.	gene_id "CUFF.130"; transcript_id "AT4G06701.5"; exon_number "1"; FPKM "1.2220248799"; frac "0.128786"; conf_lo "0.345489"; conf_hi "2.098561"; cov "7.221839";
Chr4	Cufflinks	exon	3939858	3939920	528	-	.	gene_id "CUFF.130"; transcript_id "AT4G06701.5"; exon_number "2"; FPKM "1.2220248799"; frac "0.128786"; conf_lo "0.345489"; conf_hi "2.098561"; cov "7.221839";
Chr4	Cufflinks	exon	3940248	3940331	528	-	.	gene_id "CUFF.130"; transcript_id "AT4G06701.5"; exon_number "3"; FPKM "1.2220248799"; frac "0.128786"; conf_lo "0.345489"; conf_hi "2.098561"; cov "7.221839";
Chr4	Cufflinks	exon	3940466	3940510	528	-	.	gene_id "CUFF.130"; transcript_id "AT4G06701.5"; exon_number "4"; FPKM "1.2220248799"; frac "0.128786"; conf_lo "0.345489"; conf_hi "2.098561"; cov "7.221839";
Chr4	Cufflinks	exon	3940615	3940749	528	-	.	gene_id "CUFF.130"; transcript_id "AT4G06701.5"; exon_number "5"; FPKM "1.2220248799"; frac "0.128786"; conf_lo "0.345489"; conf_hi "2.098561"; cov "7.221839";
Chr4	Cufflinks	transcript	3939377	3940797	1	-	.	gene_id "CUFF.130"; transcript_id "AT4G06701.3"; FPKM "0.0000000000"; frac "0.000000"; conf_lo "0.000000"; conf_hi "0.229564"; cov "0.000000"; full_read_support "no";
Chr4	Cufflinks	exon	3939377	3939534	1	-	.	gene_id "CUFF.130"; transcript_id "AT4G06701.3"; exon_number "1"; FPKM "0.0000000000"; frac "0.000000"; conf_lo "0.000000"; conf_hi "0.229564"; cov "0.000000";
Chr4	Cufflinks	exon	3939858	3939923	1	-	.	gene_id "CUFF.130"; transcript_id "AT4G06701.3"; exon_number "2"; FPKM "0.0000000000"; frac "0.000000"; conf_lo "0.000000"; conf_hi "0.229564"; cov "0.000000";
Chr4	Cufflinks	exon	3940251	3940331	1	-	.	gene_id "CUFF.130"; transcript_id "AT4G06701.3"; exon_number "3"; FPKM "0.0000000000"; frac "0.000000"; conf_lo "0.000000"; conf_hi "0.229564"; cov "0.000000";
Chr4	Cufflinks	exon	3940466	3940797	1	-	.	gene_id "CUFF.130"; transcript_id "AT4G06701.3"; exon_number "4"; FPKM "0.0000000000"; frac "0.000000"; conf_lo "0.000000"; conf_hi "0.229564"; cov "0.000000";
Chr4	Cufflinks	transcript	3939444	3940741	1	-	.	gene_id "CUFF.130"; transcript_id "AT4G06701.2"; FPKM "0.0000000000"; frac "0.000000"; conf_lo "0.000000"; conf_hi "0.220580"; cov "0.000000"; full_read_support "no";
Chr4	Cufflinks	exon	3939444	3939534	1	-	.	gene_id "CUFF.130"; transcript_id "AT4G06701.2"; exon_number "1"; FPKM "0.0000000000"; frac "0.000000"; conf_lo "0.000000"; conf_hi "0.220580"; cov "0.000000";
Chr4	Cufflinks	exon	3939858	3939923	1	-	.	gene_id "CUFF.130"; transcript_id "AT4G06701.2"; exon_number "2"; FPKM "0.0000000000"; frac "0.000000"; conf_lo "0.000000"; conf_hi "0.220580"; cov "0.000000";
Chr4	Cufflinks	exon	3940023	3940160	1	-	.	gene_id "CUFF.130"; transcript_id "AT4G06701.2"; exon_number "3"; FPKM "0.0000000000"; frac "0.000000"; conf_lo "0.000000"; conf_hi "0.220580"; cov "0.000000";
Chr4	Cufflinks	exon	3940248	3940331	1	-	.	gene_id "CUFF.130"; transcript_id "AT4G06701.2"; exon_number "4"; FPKM "0.0000000000"; frac "0.000000"; conf_lo "0.000000"; conf_hi "0.220580"; cov "0.000000";
Chr4	Cufflinks	exon	3940466	3940741	1	-	.	gene_id "CUFF.130"; transcript_id "AT4G06701.2"; exon_number "5"; FPKM "0.0000000000"; frac "0.000000"; conf_lo "0.000000"; conf_hi "0.220580"; cov "0.000000";
Chr4	Cufflinks	transcript	3939600	3940720	1000	-	.	gene_id "CUFF.130"; transcript_id "AT4G06701.4"; FPKM "2.3110798528"; frac "0.191950"; conf_lo "0.911580"; conf_hi "3.710579"; cov "13.657862"; full_read_support "yes";
Chr4	Cufflinks	exon	3939600	3939920	1000	-	.	gene_id "CUFF.130"; transcript_id "AT4G06701.4"; exon_number "1"; FPKM "2.3110798528"; frac "0.191950"; conf_lo "0.911580"; conf_hi "3.710579"; cov "13.657862";
Chr4	Cufflinks	exon	3940248	3940331	1000	-	.	gene_id "CUFF.130"; transcript_id "AT4G06701.4"; exon_number "2"; FPKM "2.3110798528"; frac "0.191950"; conf_lo "0.911580"; conf_hi "3.710579"; cov "13.657862";
Chr4	Cufflinks	exon	3940615	3940720	1000	-	.	gene_id "CUFF.130"; transcript_id "AT4G06701.4"; exon_number "3"; FPKM "2.3110798528"; frac "0.191950"; conf_lo "0.911580"; conf_hi "3.710579"; cov "13.657862";
Chr4	Cufflinks	transcript	3939606	3940720	1	-	.	gene_id "CUFF.130"; transcript_id "AT4G06701.1"; FPKM "0.0000000000"; frac "0.000000"; conf_lo "0.000000"; conf_hi "0.324142"; cov "0.000000"; full_read_support "yes";
Chr4	Cufflinks	exon	3939606	3939923	1	-	.	gene_id "CUFF.130"; transcript_id "AT4G06701.1"; exon_number "1"; FPKM "0.0000000000"; frac "0.000000"; conf_lo "0.000000"; conf_hi "0.324142"; cov "0.000000";
Chr4	Cufflinks	exon	3940248	3940331	1	-	.	gene_id "CUFF.130"; transcript_id "AT4G06701.1"; exon_number "2"; FPKM "0.0000000000"; frac "0.000000"; conf_lo "0.000000"; conf_hi "0.324142"; cov "0.000000";
Chr4	Cufflinks	exon	3940615	3940720	1	-	.	gene_id "CUFF.130"; transcript_id "AT4G06701.1"; exon_number "3"; FPKM "0.0000000000"; frac "0.000000"; conf_lo "0.000000"; conf_hi "0.324142"; cov "0.000000";
Chr4	Cufflinks	transcript	3942357	3945018	1	-	.	gene_id "AT4G06699"; transcript_id "AT4G06699.1"; FPKM "0.0000000000"; frac "0.000000"; conf_lo "0.000000"; conf_hi "0.000000"; cov "0.000000"; full_read_support "no";
Chr4	Cufflinks	exon	3942357	3945018	1	-	.	gene_id "AT4G06699"; transcript_id "AT4G06699.1"; exon_number "1"; FPKM "0.0000000000"; frac "0.000000"; conf_lo "0.000000"; conf_hi "0.000000"; cov "0.000000";
Chr4	Cufflinks	transcript	3945668	3948238	1	-	.	gene_id "AT4G06698"; transcript_id "AT4G06698.1"; FPKM "0.0000000000"; frac "0.000000"; conf_lo "0.000000"; conf_hi "0.000000"; cov "0.000000"; full_read_support "no";
Chr4	Cufflinks	exon	3945668	3948238	1	-	.	gene_id "AT4G06698"; transcript_id "AT4G06698.1"; exon_number "1"; FPKM "0.0000000000"; frac "0.000000"; conf_lo "0.000000"; conf_hi "0.000000"; cov "0.000000";
Chr4	Cufflinks	transcript	3949133	3950602	1	-	.	gene_id "AT4G06700"; transcript_id "AT4G06700.1"; FPKM "0.0000000000"; frac "0.000000"; conf_lo "0.000000"; conf_hi "0.000000"; cov "0.000000"; full_read_support "no";
Chr4	Cufflinks	exon	3949133	3950602	1	-	.	gene_id "AT4G06700"; transcript_id "AT4G06700.1"; exon_number "1"; FPKM "0.0000000000"; frac "0.000000"; conf_lo "0.000000"; conf_hi "0.000000"; cov "0.000000";
Chr4	Cufflinks	transcript	3957182	3958339	1	-	.	gene_id "AT4G06702"; transcript_id "AT4G06702.1"; FPKM "0.0000000000"; frac "0.000000"; conf_lo "0.000000"; conf_hi "0.000000"; cov "0.000000"; full_read_support "no";
Chr4	Cufflinks	exon	3957182	3958339	1	-	.	gene_id "AT4G06702"; transcript_id "AT4G06702.1"; exon_number "1"; FPKM "0.0000000000"; frac "0.000000"; conf_lo "0.000000"; conf_hi "0.000000"; cov "0.000000";
Chr4	Cufflinks	transcript	3959689	3961611	1	-	.	gene_id "AT4G06704"; transcript_id "AT4G06704.1"; FPKM "0.0000000000"; frac "0.000000"; conf_lo "0.000000"; conf_hi "0.000000"; cov "0.000000"; full_read_support "no";
Chr4	Cufflinks	exon	3959689	3961611	1	-	.	gene_id "AT4G06704"; transcript_id "AT4G06704.1"; exon_number "1"; FPKM "0.0000000000"; frac "0.000000"; conf_lo "0.000000"; conf_hi "0.000000"; cov "0.000000";
Chr4	Cufflinks	transcript	3962925	3965636	1	-	.	gene_id "AT4G06708"; transcript_id "AT4G06708.1"; FPKM "0.0000000000"; frac "0.000000"; conf_lo "0.000000"; conf_hi "0.000000"; cov "0.000000"; full_read_support "no";
Chr4	Cufflinks	exon	3962925	3965636	1	-	.	gene_id "AT4G06708"; transcript_id "AT4G06708.1"; exon_number "1"; FPKM "0.0000000000"; frac "0.000000"; conf_lo "0.000000"; conf_hi "0.000000"; cov "0.000000";
Chr4	Cufflinks	transcript	3988849	3989259	1	-	.	gene_id "AT4G06710"; transcript_id "AT4G06710.1"; FPKM "0.0000000000"; frac "0.000000"; conf_lo "0.000000"; conf_hi "0.000000"; cov "0.000000"; full_read_support "no";
Chr4	Cufflinks	exon	3988849	3989259	1	-	.	gene_id "AT4G06710"; transcript_id "AT4G06710.1"; exon_number "1"; FPKM "0.0000000000"; frac "0.000000"; conf_lo "0.000000"; conf_hi "0.000000"; cov "0.000000";
Chr4	Cufflinks	transcript	3990945	3992813	1	-	.	gene_id "AT4G06712"; transcript_id "AT4G06712.1"; FPKM "0.0000000000"; frac "0.000000"; conf_lo "0.000000"; conf_hi "0.000000"; cov "0.000000"; full_read_support "no";
Chr4	Cufflinks	exon	3990945	3992813	1	-	.	gene_id "AT4G06712"; transcript_id "AT4G06712.1"; exon_number "1"; FPKM "0.0000000000"; frac "0.000000"; conf_lo "0.000000"; conf_hi "0.000000"; cov "0.000000";
Chr4	Cufflinks	transcript	5383852	5387058	1000	-	.	gene_id "CUFF.131"; transcript_id "AT4G08470.1"; FPKM "15.7301715750"; frac "0.554450"; conf_lo "14.142743"; conf_hi "17.317600"; cov "92.952505"; full_read_support "yes";
Chr4	Cufflinks	exon	5383852	5384191	1000	-	.	gene_id "CUFF.131"; transcript_id "AT4G08470.1"; exon_number "1"; FPKM "15.7301715750"; frac "0.554450"; conf_lo "14.142743"; conf_hi "17.317600"; cov "92.952505";
Chr4	Cufflinks	exon	5384308	5384421	1000	-	.	gene_id "CUFF.131"; transcript_id "AT4G08470.1"; exon_number "2"; FPKM "15.7301715750"; frac "0.554450"; conf_lo "14.142743"; conf_hi "17.317600"; cov "92.952505";
Chr4	Cufflinks	exon	5384659	5384718	1000	-	.	gene_id "CUFF.131"; transcript_id "AT4G08470.1"; exon_number "3"; FPKM "15.7301715750"; frac "0.554450"; conf_lo "14.142743"; conf_hi "17.317600"; cov "92.952505";
Chr4	Cufflinks	exon	5384820	5384892	1000	-	.	gene_id "CUFF.131"; transcript_id "AT4G08470.1"; exon_number "4"; FPKM "15.7301715750"; frac "0.554450"; conf_lo "14.142743"; conf_hi "17.317600"; cov "92.952505";
Chr4	Cufflinks	exon	5384983	5385140	1000	-	.	gene_id "CUFF.131"; transcript_id "AT4G08470.1"; exon_number "5"; FPKM "15.7301715750"; frac "0.554450"; conf_lo "14.142743"; conf_hi "17.317600"; cov "92.952505";
Chr4	Cufflinks	exon	5385217	5385279	1000	-	.	gene_id "CUFF.131"; transcript_id "AT4G08470.1"; exon_number "6"; FPKM "15.7301715750"; frac "0.554450"; conf_lo "14.142743"; conf_hi "17.317600"; cov "92.952505";
Chr4	Cufflinks	exon	5385417	5385501	1000	-	.	gene_id "CUFF.131"; transcript_id "AT4G08470.1"; exon_number "7"; FPKM "15.7301715750"; frac "0.554450"; conf_lo "14.142743"; conf_hi "17.317600"; cov "92.952505";
Chr4	Cufflinks	exon	5385600	5385845	1000	-	.	gene_id "CUFF.131"; transcript_id "AT4G08470.1"; exon_number "8"; FPKM "15.7301715750"; frac "0.554450"; conf_lo "14.142743"; conf_hi "17.317600"; cov "92.952505";
Chr4	Cufflinks	exon	5386209	5386463	1000	-	.	gene_id "CUFF.131"; transcript_id "AT4G08470.1"; exon_number "9"; FPKM "15.7301715750"; frac "0.554450"; conf_lo "14.142743"; conf_hi "17.317600"; cov "92.952505";
Chr4	Cufflinks	exon	5386572	5387058	1000	-	.	gene_id "CUFF.131"; transcript_id "AT4G08470.1"; exon_number "10"; FPKM "15.7301715750"; frac "0.554450"; conf_lo "14.142743"; conf_hi "17.317600"; cov "92.952505";
Chr4	Cufflinks	transcript	5384001	5391552	135	-	.	gene_id "CUFF.131"; transcript_id "CUFF.131.2"; FPKM "2.1276156267"; frac "0.257863"; conf_lo "1.794208"; conf_hi "2.461023"; cov "12.572476"; full_read_support "yes";
Chr4	Cufflinks	exon	5384001	5384191	135	-	.	gene_id "CUFF.131"; transcript_id "CUFF.131.2"; exon_number "1"; FPKM "2.1276156267"; frac "0.257863"; conf_lo "1.794208"; conf_hi "2.461023"; cov "12.572476";
Chr4	Cufflinks	exon	5384308	5384421	135	-	.	gene_id "CUFF.131"; transcript_id "CUFF.131.2"; exon_number "2"; FPKM "2.1276156267"; frac "0.257863"; conf_lo "1.794208"; conf_hi "2.461023"; cov "12.572476";
Chr4	Cufflinks	exon	5384505	5385279	135	-	.	gene_id "CUFF.131"; transcript_id "CUFF.131.2"; exon_number "3"; FPKM "2.1276156267"; frac "0.257863"; conf_lo "1.794208"; conf_hi "2.461023"; cov "12.572476";
Chr4	Cufflinks	exon	5385417	5385501	135	-	.	gene_id "CUFF.131"; transcript_id "CUFF.131.2"; exon_number "4"; FPKM "2.1276156267"; frac "0.257863"; conf_lo "1.794208"; conf_hi "2.461023"; cov "12.572476";
Chr4	Cufflinks	exon	5385600	5386463	135	-	.	gene_id "CUFF.131"; transcript_id "CUFF.131.2"; exon_number "5"; FPKM "2.1276156267"; frac "0.257863"; conf_lo "1.794208"; conf_hi "2.461023"; cov "12.572476";
Chr4	Cufflinks	exon	5386572	5388139	135	-	.	gene_id "CUFF.131"; transcript_id "CUFF.131.2"; exon_number "6"; FPKM "2.1276156267"; frac "0.257863"; conf_lo "1.794208"; conf_hi "2.461023"; cov "12.572476";
Chr4	Cufflinks	exon	5388225	5388459	135	-	.	gene_id "CUFF.131"; transcript_id "CUFF.131.2"; exon_number "7"; FPKM "2.1276156267"; frac "0.257863"; conf_lo "1.794208"; conf_hi "2.461023"; cov "12.572476";
Chr4	Cufflinks	exon	5388574	5388687	135	-	.	gene_id "CUFF.131"; transcript_id "CUFF.131.2"; exon_number "8"; FPKM "2.1276156267"; frac "0.257863"; conf_lo "1.794208"; conf_hi "2.461023"; cov "12.572476";
Chr4	Cufflinks	exon	5389021	5389080	135	-	.	gene_id "CUFF.131"; transcript_id "CUFF.131.2"; exon_number "9"; FPKM "2.1276156267"; frac "0.257863"; conf_lo "1.794208"; conf_hi "2.461023"; cov "12.572476";
Chr4	Cufflinks	exon	5389184	5389256	135	-	.	gene_id "CUFF.131"; transcript_id "CUFF.131.2"; exon_number "10"; FPKM "2.1276156267"; frac "0.257863"; conf_lo "1.794208"; conf_hi "2.461023"; cov "12.572476";
Chr4	Cufflinks	exon	5389355	5389512	135	-	.	gene_id "CUFF.131"; transcript_id "CUFF.131.2"; exon_number "11"; FPKM "2.1276156267"; frac "0.257863"; conf_lo "1.794208"; conf_hi "2.461023"; cov "12.572476";
Chr4	Cufflinks	exon	5389601	5389663	135	-	.	gene_id "CUFF.131"; transcript_id "CUFF.131.2"; exon_number "12"; FPKM "2.1276156267"; frac "0.257863"; conf_lo "1.794208"; conf_hi "2.461023"; cov "12.572476";
Chr4	Cufflinks	exon	5389767	5389851	135	-	.	gene_id "CUFF.131"; transcript_id "CUFF.131.2"; exon_number "13"; FPKM "2.1276156267"; frac "0.257863"; conf_lo "1.794208"; conf_hi "2.461023"; cov "12.572476";
Chr4	Cufflinks	exon	5389946	5391552	135	-	.	gene_id "CUFF.131"; transcript_id "CUFF.131.2"; exon_number "14"; FPKM "2.1276156267"; frac "0.257863"; conf_lo "1.794208"; conf_hi "2.461023"; cov "12.572476";
Chr4	Cufflinks	transcript	5384001	5391552	107	-	.	gene_id "CUFF.131"; transcript_id "CUFF.131.3"; FPKM "1.6852317197"; frac "0.187687"; conf_lo "1.355391"; conf_hi "2.015072"; cov "9.958347"; full_read_support "yes";
Chr4	Cufflinks	exon	5384001	5384191	107	-	.	gene_id "CUFF.131"; transcript_id "CUFF.131.3"; exon_number "1"; FPKM "1.6852317197"; frac "0.187687"; conf_lo "1.355391"; conf_hi "2.015072"; cov "9.958347";
Chr4	Cufflinks	exon	5384308	5384718	107	-	.	gene_id "CUFF.131"; transcript_id "CUFF.131.3"; exon_number "2"; FPKM "1.6852317197"; frac "0.187687"; conf_lo "1.355391"; conf_hi "2.015072"; cov "9.958347";
Chr4	Cufflinks	exon	5384819	5384892	107	-	.	gene_id "CUFF.131"; transcript_id "CUFF.131.3"; exon_number "3"; FPKM "1.6852317197"; frac "0.187687"; conf_lo "1.355391"; conf_hi "2.015072"; cov "9.958347";
Chr4	Cufflinks	exon	5384983	5385142	107	-	.	gene_id "CUFF.131"; transcript_id "CUFF.131.3"; exon_number "4"; FPKM "1.6852317197"; frac "0.187687"; conf_lo "1.355391"; conf_hi "2.015072"; cov "9.958347";
Chr4	Cufflinks	exon	5385219	5385279	107	-	.	gene_id "CUFF.131"; transcript_id "CUFF.131.3"; exon_number "5"; FPKM "1.6852317197"; frac "0.187687"; conf_lo "1.355391"; conf_hi "2.015072"; cov "9.958347";
Chr4	Cufflinks	exon	5385417	5385501	107	-	.	gene_id "CUFF.131"; transcript_id "CUFF.131.3"; exon_number "6"; FPKM "1.6852317197"; frac "0.187687"; conf_lo "1.355391"; conf_hi "2.015072"; cov "9.958347";
Chr4	Cufflinks	exon	5385600	5385845	107	-	.	gene_id "CUFF.131"; transcript_id "CUFF.131.3"; exon_number "7"; FPKM "1.6852317197"; frac "0.187687"; conf_lo "1.355391"; conf_hi "2.015072"; cov "9.958347";
Chr4	Cufflinks	exon	5386209	5388139	107	-	.	gene_id "CUFF.131"; transcript_id "CUFF.131.3"; exon_number "8"; FPKM "1.6852317197"; frac "0.187687"; conf_lo "1.355391"; conf_hi "2.015072"; cov "9.958347";
Chr4	Cufflinks	exon	5388225	5388459	107	-	.	gene_id "CUFF.131"; transcript_id "CUFF.131.3"; exon_number "9"; FPKM "1.6852317197"; frac "0.187687"; conf_lo "1.355391"; conf_hi "2.015072"; cov "9.958347";
Chr4	Cufflinks	exon	5388574	5388655	107	-	.	gene_id "CUFF.131"; transcript_id "CUFF.131.3"; exon_number "10"; FPKM "1.6852317197"; frac "0.187687"; conf_lo "1.355391"; conf_hi "2.015072"; cov "9.958347";
Chr4	Cufflinks	exon	5389021	5389080	107	-	.	gene_id "CUFF.131"; transcript_id "CUFF.131.3"; exon_number "11"; FPKM "1.6852317197"; frac "0.187687"; conf_lo "1.355391"; conf_hi "2.015072"; cov "9.958347";
Chr4	Cufflinks	exon	5389184	5389256	107	-	.	gene_id "CUFF.131"; transcript_id "CUFF.131.3"; exon_number "12"; FPKM "1.6852317197"; frac "0.187687"; conf_lo "1.355391"; conf_hi "2.015072"; cov "9.958347";
Chr4	Cufflinks	exon	5389355	5389512	107	-	.	gene_id "CUFF.131"; transcript_id "CUFF.131.3"; exon_number "13"; FPKM "1.6852317197"; frac "0.187687"; conf_lo "1.355391"; conf_hi "2.015072"; cov "9.958347";
Chr4	Cufflinks	exon	5389601	5389663	107	-	.	gene_id "CUFF.131"; transcript_id "CUFF.131.3"; exon_number "14"; FPKM "1.6852317197"; frac "0.187687"; conf_lo "1.355391"; conf_hi "2.015072"; cov "9.958347";
Chr4	Cufflinks	exon	5389767	5389851	107	-	.	gene_id "CUFF.131"; transcript_id "CUFF.131.3"; exon_number "15"; FPKM "1.6852317197"; frac "0.187687"; conf_lo "1.355391"; conf_hi "2.015072"; cov "9.958347";
Chr4	Cufflinks	exon	5389946	5391552	107	-	.	gene_id "CUFF.131"; transcript_id "CUFF.131.3"; exon_number "16"; FPKM "1.6852317197"; frac "0.187687"; conf_lo "1.355391"; conf_hi "2.015072"; cov "9.958347";
Chr4	Cufflinks	transcript	5387652	5391507	1	-	.	gene_id "CUFF.131"; transcript_id "AT4G08480.1"; FPKM "0.0000000000"; frac "0.000000"; conf_lo "0.000000"; conf_hi "0.038383"; cov "0.000000"; full_read_support "yes";
Chr4	Cufflinks	exon	5387652	5388139	1	-	.	gene_id "CUFF.131"; transcript_id "AT4G08480.1"; exon_number "1"; FPKM "0.0000000000"; frac "0.000000"; conf_lo "0.000000"; conf_hi "0.038383"; cov "0.000000";
Chr4	Cufflinks	exon	5388225	5388459	1	-	.	gene_id "CUFF.131"; transcript_id "AT4G08480.1"; exon_number "2"; FPKM "0.0000000000"; frac "0.000000"; conf_lo "0.000000"; conf_hi "0.038383"; cov "0.000000";
Chr4	Cufflinks	exon	5388574	5388687	1	-	.	gene_id "CUFF.131"; transcript_id "AT4G08480.1"; exon_number "3"; FPKM "0.0000000000"; frac "0.000000"; conf_lo "0.000000"; conf_hi "0.038383"; cov "0.000000";
Chr4	Cufflinks	exon	5389021	5389080	1	-	.	gene_id "CUFF.131"; transcript_id "AT4G08480.1"; exon_number "4"; FPKM "0.0000000000"; frac "0.000000"; conf_lo "0.000000"; conf_hi "0.038383"; cov "0.000000";
Chr4	Cufflinks	exon	5389184	5389256	1	-	.	gene_id "CUFF.131"; transcript_id "AT4G08480.1"; exon_number "5"; FPKM "0.0000000000"; frac "0.000000"; conf_lo "0.000000"; conf_hi "0.038383"; cov "0.000000";
Chr4	Cufflinks	exon	5389355	5389512	1	-	.	gene_id "CUFF.131"; transcript_id "AT4G08480.1"; exon_number "6"; FPKM "0.0000000000"; frac "0.000000"; conf_lo "0.000000"; conf_hi "0.038383"; cov "0.000000";
Chr4	Cufflinks	exon	5389601	5389663	1	-	.	gene_id "CUFF.131"; transcript_id "AT4G08480.1"; exon_number "7"; FPKM "0.0000000000"; frac "0.000000"; conf_lo "0.000000"; conf_hi "0.038383"; cov "0.000000";
Chr4	Cufflinks	exon	5389767	5389851	1	-	.	gene_id "CUFF.131"; transcript_id "AT4G08480.1"; exon_number "8"; FPKM "0.0000000000"; frac "0.000000"; conf_lo "0.000000"; conf_hi "0.038383"; cov "0.000000";
Chr4	Cufflinks	exon	5389946	5391507	1	-	.	gene_id "CUFF.131"; transcript_id "AT4G08480.1"; exon_number "9"; FPKM "0.0000000000"; frac "0.000000"; conf_lo "0.000000"; conf_hi "0.038383"; cov "0.000000";
Chr4	Cufflinks	transcript	5394425	5394782	1	-	.	gene_id "AT4G08485"; transcript_id "AT4G08485.1"; FPKM "0.0000000000"; frac "0.000000"; conf_lo "0.000000"; conf_hi "0.000000"; cov "0.000000"; full_read_support "no";
Chr4	Cufflinks	exon	5394425	5394636	1	-	.	gene_id "AT4G08485"; transcript_id "AT4G08485.1"; exon_number "1"; FPKM "0.0000000000"; frac "0.000000"; conf_lo "0.000000"; conf_hi "0.000000"; cov "0.000000";
Chr4	Cufflinks	exon	5394734	5394782	1	-	.	gene_id "AT4G08485"; transcript_id "AT4G08485.1"; exon_number "2"; FPKM "0.0000000000"; frac "0.000000"; conf_lo "0.000000"; conf_hi "0.000000"; cov "0.000000";
Chr4	Cufflinks	transcript	5398502	5401591	1	-	.	gene_id "AT4G08490"; transcript_id "AT4G08490.1"; FPKM "0.0000000000"; frac "0.000000"; conf_lo "0.000000"; conf_hi "0.000000"; cov "0.000000"; full_read_support "no";
Chr4	Cufflinks	exon	5398502	5401591	1	-	.	gene_id "AT4G08490"; transcript_id "AT4G08490.1"; exon_number "1"; FPKM "0.0000000000"; frac "0.000000"; conf_lo "0.000000"; conf_hi "0.000000"; cov "0.000000";
Chr4	Cufflinks	transcript	5403742	5404961	1000	-	.	gene_id "CUFF.132"; transcript_id "CUFF.132.1"; FPKM "2.3063574108"; frac "0.138609"; conf_lo "1.390448"; conf_hi "3.222266"; cov "13.618228"; full_read_support "yes";
Chr4	Cufflinks	exon	5403742	5404148	1000	-	.	gene_id "CUFF.132"; transcript_id "CUFF.132.1"; exon_number "1"; FPKM "2.3063574108"; frac "0.138609"; conf_lo "1.390448"; conf_hi "3.222266"; cov "13.618228";
Chr4	Cufflinks	exon	5404244	5404487	1000	-	.	gene_id "CUFF.132"; transcript_id "CUFF.132.1"; exon_number "2"; FPKM "2.3063574108"; frac "0.138609"; conf_lo "1.390448"; conf_hi "3.222266"; cov "13.618228";
Chr4	Cufflinks	exon	5404604	5404961	1000	-	.	gene_id "CUFF.132"; transcript_id "CUFF.132.1"; exon_number "3"; FPKM "2.3063574108"; frac "0.138609"; conf_lo "1.390448"; conf_hi "3.222266"; cov "13.618228";
Chr4	Cufflinks	transcript	5403742	5407313	791	-	.	gene_id "CUFF.132"; transcript_id "CUFF.132.2"; FPKM "1.8259309354"; frac "0.325733"; conf_lo "1.329104"; conf_hi "2.322758"; cov "10.781479"; full_read_support "yes";
Chr4	Cufflinks	exon	5403742	5404148	791	-	.	gene_id "CUFF.132"; transcript_id "CUFF.132.2"; exon_number "1"; FPKM "1.8259309354"; frac "0.325733"; conf_lo "1.329104"; conf_hi "2.322758"; cov "10.781479";
Chr4	Cufflinks	exon	5404244	5404487	791	-	.	gene_id "CUFF.132"; transcript_id "CUFF.132.2"; exon_number "2"; FPKM "1.8259309354"; frac "0.325733"; conf_lo "1.329104"; conf_hi "2.322758"; cov "10.781479";
Chr4	Cufflinks	exon	5404604	5404717	791	-	.	gene_id "CUFF.132"; transcript_id "CUFF.132.2"; exon_number "3"; FPKM "1.8259309354"; frac "0.325733"; conf_lo "1.329104"; conf_hi "2.322758"; cov "10.781479";
Chr4	Cufflinks	exon	5404973	5405204	791	-	.	gene_id "CUFF.132"; transcript_id "CUFF.132.2"; exon_number "4"; FPKM "1.8259309354"; frac "0.325733"; conf_lo "1.329104"; conf_hi "2.322758"; cov "10.781479";
Chr4	Cufflinks	exon	5405307	5405463	791	-	.	gene_id "CUFF.132"; transcript_id "CUFF.132.2"; exon_number "5"; FPKM "1.8259309354"; frac "0.325733"; conf_lo "1.329104"; conf_hi "2.322758"; cov "10.781479";
Chr4	Cufflinks	exon	5405551	5405613	791	-	.	gene_id "CUFF.132"; transcript_id "CUFF.132.2"; exon_number "6"; FPKM "1.8259309354"; frac "0.325733"; conf_lo "1.329104"; conf_hi "2.322758"; cov "10.781479";
Chr4	Cufflinks	exon	5405747	5405831	791	-	.	gene_id "CUFF.132"; transcript_id "CUFF.132.2"; exon_number "7"; FPKM "1.8259309354"; frac "0.325733"; conf_lo "1.329104"; conf_hi "2.322758"; cov "10.781479";
Chr4	Cufflinks	exon	5406005	5407313	791	-	.	gene_id "CUFF.132"; transcript_id "CUFF.132.2"; exon_number "8"; FPKM "1.8259309354"; frac "0.325733"; conf_lo "1.329104"; conf_hi "2.322758"; cov "10.781479";
Chr4	Cufflinks	transcript	5403753	5407301	877	-	.	gene_id "CUFF.132"; transcript_id "AT4G08500.1"; FPKM "2.0249684768"; frac "0.343147"; conf_lo "1.485496"; conf_hi "2.564441"; cov "11.956725"; full_read_support "yes";
Chr4	Cufflinks	exon	5403753	5404148	877	-	.	gene_id "CUFF.132"; transcript_id "AT4G08500.1"; exon_number "1"; FPKM "2.0249684768"; frac "0.343147"; conf_lo "1.485496"; conf_hi "2.564441"; cov "11.956725";
Chr4	Cufflinks	exon	5404244	5404487	877	-	.	gene_id "CUFF.132"; transcript_id "AT4G08500.1"; exon_number "2"; FPKM "2.0249684768"; frac "0.343147"; conf_lo "1.485496"; conf_hi "2.564441"; cov "11.956725";
Chr4	Cufflinks	exon	5404604	5404717	877	-	.	gene_id "CUFF.132"; transcript_id "AT4G08500.1"; exon_number "3"; FPKM "2.0249684768"; frac "0.343147"; conf_lo "1.485496"; conf_hi "2.564441"; cov "11.956725";
Chr4	Cufflinks	exon	5404973	5405032	877	-	.	gene_id "CUFF.132"; transcript_id "AT4G08500.1"; exon_number "4"; FPKM "2.0249684768"; frac "0.343147"; conf_lo "1.485496"; conf_hi "2.564441"; cov "11.956725";
Chr4	Cufflinks	exon	5405131	5405203	877	-	.	gene_id "CUFF.132"; transcript_id "AT4G08500.1"; exon_number "5"; FPKM "2.0249684768"; frac "0.343147"; conf_lo "1.485496"; conf_hi "2.564441"; cov "11.956725";
Chr4	Cufflinks	exon	5405306	5405463	877	-	.	gene_id "CUFF.132"; transcript_id "AT4G08500.1"; exon_number "6"; FPKM "2.0249684768"; frac "0.343147"; conf_lo "1.485496"; conf_hi "2.564441"; cov "11.956725";
Chr4	Cufflinks	exon	5405551	5405613	877	-	.	gene_id "CUFF.132"; transcript_id "AT4G08500.1"; exon_number "7"; FPKM "2.0249684768"; frac "0.343147"; conf_lo "1.485496"; conf_hi "2.564441"; cov "11.956725";
Chr4	Cufflinks	exon	5405747	5405831	877	-	.	gene_id "CUFF.132"; transcript_id "AT4G08500.1"; exon_number "8"; FPKM "2.0249684768"; frac "0.343147"; conf_lo "1.485496"; conf_hi "2.564441"; cov "11.956725";
Chr4	Cufflinks	exon	5406005	5407301	877	-	.	gene_id "CUFF.132"; transcript_id "AT4G08500.1"; exon_number "9"; FPKM "2.0249684768"; frac "0.343147"; conf_lo "1.485496"; conf_hi "2.564441"; cov "11.956725";
Chr4	Cufflinks	transcript	5405617	5407313	850	-	.	gene_id "CUFF.132"; transcript_id "CUFF.132.4"; FPKM "1.9618546537"; frac "0.192511"; conf_lo "1.237306"; conf_hi "2.686403"; cov "11.584060"; full_read_support "yes";
Chr4	Cufflinks	exon	5405617	5405831	850	-	.	gene_id "CUFF.132"; transcript_id "CUFF.132.4"; exon_number "1"; FPKM "1.9618546537"; frac "0.192511"; conf_lo "1.237306"; conf_hi "2.686403"; cov "11.584060";
Chr4	Cufflinks	exon	5406005	5407313	850	-	.	gene_id "CUFF.132"; transcript_id "CUFF.132.4"; exon_number "2"; FPKM "1.9618546537"; frac "0.192511"; conf_lo "1.237306"; conf_hi "2.686403"; cov "11.584060";
Chr4	Cufflinks	transcript	6627036	6627522	1	+	.	gene_id "AT4G10767"; transcript_id "AT4G10767.1"; FPKM "0.0000000000"; frac "0.000000"; conf_lo "0.000000"; conf_hi "0.000000"; cov "0.000000"; full_read_support "no";
Chr4	Cufflinks	exon	6627036	6627102	1	+	.	gene_id "AT4G10767"; transcript_id "AT4G10767.1"; exon_number "1"; FPKM "0.0000000000"; frac "0.000000"; conf_lo "0.000000"; conf_hi "0.000000"; cov "0.000000";
Chr4	Cufflinks	exon	6627260	6627522	1	+	.	gene_id "AT4G10767"; transcript_id "AT4G10767.1"; exon_number "2"; FPKM "0.0000000000"; frac "0.000000"; conf_lo "0.000000"; conf_hi "0.000000"; cov "0.000000";
Chr4	Cufflinks	transcript	6646430	6646500	1	+	.	gene_id "AT4G10815"; transcript_id "AT4G10815.1"; FPKM "0.0000000000"; frac "0.000000"; conf_lo "0.000000"; conf_hi "0.000000"; cov "0.000000"; full_read_support "no";
Chr4	Cufflinks	exon	6646430	6646500	1	+	.	gene_id "AT4G10815"; transcript_id "AT4G10815.1"; exon_number "1"; FPKM "0.0000000000"; frac "0.000000"; conf_lo "0.000000"; conf_hi "0.000000"; cov "0.000000";
Chr4	Cufflinks	transcript	6648009	6648909	1	-	.	gene_id "AT4G10820"; transcript_id "AT4G10820.1"; FPKM "0.0000000000"; frac "0.000000"; conf_lo "0.000000"; conf_hi "0.000000"; cov "0.000000"; full_read_support "no";
Chr4	Cufflinks	exon	6648009	6648463	1	-	.	gene_id "AT4G10820"; transcript_id "AT4G10820.1"; exon_number "1"; FPKM "0.0000000000"; frac "0.000000"; conf_lo "0.000000"; conf_hi "0.000000"; cov "0.000000";
Chr4	Cufflinks	exon	6648543	6648909	1	-	.	gene_id "AT4G10820"; transcript_id "AT4G10820.1"; exon_number "2"; FPKM "0.0000000000"; frac "0.000000"; conf_lo "0.000000"; conf_hi "0.000000"; cov "0.000000";
Chr4	Cufflinks	transcript	6650724	6654712	1	+	.	gene_id "AT4G10830"; transcript_id "AT4G10830.1"; FPKM "0.0000000000"; frac "0.000000"; conf_lo "0.000000"; conf_hi "0.000000"; cov "0.000000"; full_read_support "no";
Chr4	Cufflinks	exon	6650724	6654712	1	+	.	gene_id "AT4G10830"; transcript_id "AT4G10830.1"; exon_number "1"; FPKM "0.0000000000"; frac "0.000000"; conf_lo "0.000000"; conf_hi "0.000000"; cov "0.000000";
Chr4	Cufflinks	transcript	6634779	6637457	1000	-	.	gene_id "AT4G10780"; transcript_id "AT4G10780.1"; FPKM "0.1020999987"; frac "1.000000"; conf_lo "0.010779"; conf_hi "0.193421"; cov "0.603894"; full_read_support "yes";
Chr4	Cufflinks	exon	6634779	6637457	1000	-	.	gene_id "AT4G10780"; transcript_id "AT4G10780.1"; exon_number "1"; FPKM "0.1020999987"; frac "1.000000"; conf_lo "0.010779"; conf_hi "0.193421"; cov "0.603894";
Chr4	Cufflinks	transcript	6628404	6632599	1000	-	.	gene_id "CUFF.133"; transcript_id "AT4G10770.1"; FPKM "1.7776407664"; frac "0.681291"; conf_lo "1.328005"; conf_hi "2.227276"; cov "10.489585"; full_read_support "yes";
Chr4	Cufflinks	exon	6628404	6629254	1000	-	.	gene_id "CUFF.133"; transcript_id "AT4G10770.1"; exon_number "1"; FPKM "1.7776407664"; frac "0.681291"; conf_lo "1.328005"; conf_hi "2.227276"; cov "10.489585";
Chr4	Cufflinks	exon	6629350	6629532	1000	-	.	gene_id "CUFF.133"; transcript_id "AT4G10770.1"; exon_number "2"; FPKM "1.7776407664"; frac "0.681291"; conf_lo "1.328005"; conf_hi "2.227276"; cov "10.489585";
Chr4	Cufflinks	exon	6629634	6629889	1000	-	.	gene_id "CUFF.133"; transcript_id "AT4G10770.1"; exon_number "3"; FPKM "1.7776407664"; frac "0.681291"; conf_lo "1.328005"; conf_hi "2.227276"; cov "10.489585";
Chr4	Cufflinks	exon	6630026	6630325	1000	-	.	gene_id "CUFF.133"; transcript_id "AT4G10770.1"; exon_number "4"; FPKM "1.7776407664"; frac "0.681291"; conf_lo "1.328005"; conf_hi "2.227276"; cov "10.489585";
Chr4	Cufflinks	exon	6630596	6630865	1000	-	.	gene_id "CUFF.133"; transcript_id "AT4G10770.1"; exon_number "5"; FPKM "1.7776407664"; frac "0.681291"; conf_lo "1.328005"; conf_hi "2.227276"; cov "10.489585";
Chr4	Cufflinks	exon	6631551	6631648	1000	-	.	gene_id "CUFF.133"; transcript_id "AT4G10770.1"; exon_number "6"; FPKM "1.7776407664"; frac "0.681291"; conf_lo "1.328005"; conf_hi "2.227276"; cov "10.489585";
Chr4	Cufflinks	exon	6631723	6631877	1000	-	.	gene_id "CUFF.133"; transcript_id "AT4G10770.1"; exon_number "7"; FPKM "1.7776407664"; frac "0.681291"; conf_lo "1.328005"; conf_hi "2.227276"; cov "10.489585";
Chr4	Cufflinks	exon	6632014	6632412	1000	-	.	gene_id "CUFF.133"; transcript_id "AT4G10770.1"; exon_number "8"; FPKM "1.7776407664"; frac "0.681291"; conf_lo "1.328005"; conf_hi "2.227276"; cov "10.489585";
Chr4	Cufflinks	exon	6632487	6632599	1000	-	.	gene_id "CUFF.133"; transcript_id "AT4G10770.1"; exon_number "9"; FPKM "1.7776407664"; frac "0.681291"; conf_lo "1.328005"; conf_hi "2.227276"; cov "10.489585";
Chr4	Cufflinks	transcript	6628404	6632607	448	-	.	gene_id "CUFF.133"; transcript_id "CUFF.133.2"; FPKM "0.7971382632"; frac "0.318709"; conf_lo "0.469574"; conf_hi "1.124702"; cov "4.703790"; full_read_support "yes";
Chr4	Cufflinks	exon	6628404	6629532	448	-	.	gene_id "CUFF.133"; transcript_id "CUFF.133.2"; exon_number "1"; FPKM "0.7971382632"; frac "0.318709"; conf_lo "0.469574"; conf_hi "1.124702"; cov "4.703790";
Chr4	Cufflinks	exon	6629634	6629891	448	-	.	gene_id "CUFF.133"; transcript_id "CUFF.133.2"; exon_number "2"; FPKM "0.7971382632"; frac "0.318709"; conf_lo "0.469574"; conf_hi "1.124702"; cov "4.703790";
Chr4	Cufflinks	exon	6630026	6630326	448	-	.	gene_id "CUFF.133"; transcript_id "CUFF.133.2"; exon_number "3"; FPKM "0.7971382632"; frac "0.318709"; conf_lo "0.469574"; conf_hi "1.124702"; cov "4.703790";
Chr4	Cufflinks	exon	6630597	6630865	448	-	.	gene_id "CUFF.133"; transcript_id "CUFF.133.2"; exon_number "4"; FPKM "0.7971382632"; frac "0.318709"; conf_lo "0.469574"; conf_hi "1.124702"; cov "4.703790";
Chr4	Cufflinks	exon	6631551	6631648	448	-	.	gene_id "CUFF.133"; transcript_id "CUFF.133.2"; exon_number "5"; FPKM "0.7971382632"; frac "0.318709"; conf_lo "0.469574"; conf_hi "1.124702"; cov "4.703790";
Chr4	Cufflinks	exon	6631723	6631877	448	-	.	gene_id "CUFF.133"; transcript_id "CUFF.133.2"; exon_number "6"; FPKM "0.7971382632"; frac "0.318709"; conf_lo "0.469574"; conf_hi "1.124702"; cov "4.703790";
Chr4	Cufflinks	exon	6632014	6632412	448	-	.	gene_id "CUFF.133"; transcript_id "CUFF.133.2"; exon_number "7"; FPKM "0.7971382632"; frac "0.318709"; conf_lo "0.469574"; conf_hi "1.124702"; cov "4.703790";
Chr4	Cufflinks	exon	6632487	6632607	448	-	.	gene_id "CUFF.133"; transcript_id "CUFF.133.2"; exon_number "8"; FPKM "0.7971382632"; frac "0.318709"; conf_lo "0.469574"; conf_hi "1.124702"; cov "4.703790";
Chr4	Cufflinks	transcript	6674998	6676981	1	+	.	gene_id "AT4G10850"; transcript_id "AT4G10850.1"; FPKM "0.0000000000"; frac "0.000000"; conf_lo "0.000000"; conf_hi "0.000000"; cov "0.000000"; full_read_support "no";
Chr4	Cufflinks	exon	6674998	6675116	1	+	.	gene_id "AT4G10850"; transcript_id "AT4G10850.1"; exon_number "1"; FPKM "0.0000000000"; frac "0.000000"; conf_lo "0.000000"; conf_hi "0.000000"; cov "0.000000";
Chr4	Cufflinks	exon	6675207	6675243	1	+	.	gene_id "AT4G10850"; transcript_id "AT4G10850.1"; exon_number "2"; FPKM "0.0000000000"; frac "0.000000"; conf_lo "0.000000"; conf_hi "0.000000"; cov "0.000000";
Chr4	Cufflinks	exon	6675645	6676026	1	+	.	gene_id "AT4G10850"; transcript_id "AT4G10850.1"; exon_number "3"; FPKM "0.0000000000"; frac "0.000000"; conf_lo "0.000000"; conf_hi "0.000000"; cov "0.000000";
Chr4	Cufflinks	exon	6676229	6676348	1	+	.	gene_id "AT4G10850"; transcript_id "AT4G10850.1"; exon_number "4"; FPKM "0.0000000000"; frac "0.000000"; conf_lo "0.000000"; conf_hi "0.000000"; cov "0.000000";
Chr4	Cufflinks	exon	6676530	6676981	1	+	.	gene_id "AT4G10850"; transcript_id "AT4G10850.1"; exon_number "5"; FPKM "0.0000000000"; frac "0.000000"; conf_lo "0.000000"; conf_hi "0.000000"; cov "0.000000";
Chr4	Cufflinks	transcript	6678900	6679436	1000	-	.	gene_id "AT4G10860"; transcript_id "AT4G10860.1"; FPKM "0.4450083024"; frac "1.000000"; conf_lo "0.000000"; conf_hi "0.958860"; cov "2.632102"; full_read_support "yes";
Chr4	Cufflinks	exon	6678900	6679436	1000	-	.	gene_id "AT4G10860"; transcript_id "AT4G10860.1"; exon_number "1"; FPKM "0.4450083024"; frac "1.000000"; conf_lo "0.000000"; conf_hi "0.958860"; cov "2.632102";
Chr4	Cufflinks	transcript	6683555	6684076	1	-	.	gene_id "AT4G10870"; transcript_id "AT4G10870.1"; FPKM "0.0000000000"; frac "0.000000"; conf_lo "0.000000"; conf_hi "0.000000"; cov "0.000000"; full_read_support "no";
Chr4	Cufflinks	exon	6683555	6684076	1	-	.	gene_id "AT4G10870"; transcript_id "AT4G10870.1"; exon_number "1"; FPKM "0.0000000000"; frac "0.000000"; conf_lo "0.000000"; conf_hi "0.000000"; cov "0.000000";
Chr4	Cufflinks	transcript	6681722	6682462	1	-	.	gene_id "AT4G10865"; transcript_id "AT4G10865.1"; FPKM "0.0000000000"; frac "0.000000"; conf_lo "0.000000"; conf_hi "0.000000"; cov "0.000000"; full_read_support "no";
Chr4	Cufflinks	exon	6681722	6682462	1	-	.	gene_id "AT4G10865"; transcript_id "AT4G10865.1"; exon_number "1"; FPKM "0.0000000000"; frac "0.000000"; conf_lo "0.000000"; conf_hi "0.000000"; cov "0.000000";
Chr4	Cufflinks	transcript	6640599	6643062	1000	-	.	gene_id "CUFF.134"; transcript_id "AT4G10790.1"; FPKM "14.8001774877"; frac "0.859074"; conf_lo "13.158473"; conf_hi "16.441882"; cov "87.421919"; full_read_support "yes";
Chr4	Cufflinks	exon	6640599	6640979	1000	-	.	gene_id "CUFF.134"; transcript_id "AT4G10790.1"; exon_number "1"; FPKM "14.8001774877"; frac "0.859074"; conf_lo "13.158473"; conf_hi "16.441882"; cov "87.421919";
Chr4	Cufflinks	exon	6641411	6641614	1000	-	.	gene_id "CUFF.134"; transcript_id "AT4G10790.1"; exon_number "2"; FPKM "14.8001774877"; frac "0.859074"; conf_lo "13.158473"; conf_hi "16.441882"; cov "87.421919";
Chr4	Cufflinks	exon	6641712	6641882	1000	-	.	gene_id "CUFF.134"; transcript_id "AT4G10790.1"; exon_number "3"; FPKM "14.8001774877"; frac "0.859074"; conf_lo "13.158473"; conf_hi "16.441882"; cov "87.421919";
Chr4	Cufflinks	exon	6642196	6643062	1000	-	.	gene_id "CUFF.134"; transcript_id "AT4G10790.1"; exon_number "4"; FPKM "14.8001774877"; frac "0.859074"; conf_lo "13.158473"; conf_hi "16.441882"; cov "87.421919";
Chr4	Cufflinks	transcript	6640599	6642017	393	-	.	gene_id "CUFF.134"; transcript_id "CUFF.134.2"; FPKM "5.8177960102"; frac "0.140926"; conf_lo "4.048630"; conf_hi "7.586962"; cov "34.364648"; full_read_support "yes";
Chr4	Cufflinks	exon	6640599	6640979	393	-	.	gene_id "CUFF.134"; transcript_id "CUFF.134.2"; exon_number "1"; FPKM "5.8177960102"; frac "0.140926"; conf_lo "4.048630"; conf_hi "7.586962"; cov "34.364648";
Chr4	Cufflinks	exon	6641411	6641614	393	-	.	gene_id "CUFF.134"; transcript_id "CUFF.134.2"; exon_number "2"; FPKM "5.8177960102"; frac "0.140926"; conf_lo "4.048630"; conf_hi "7.586962"; cov "34.364648";
Chr4	Cufflinks	exon	6641712	6641882	393	-	.	gene_id "CUFF.134"; transcript_id "CUFF.134.2"; exon_number "3"; FPKM "5.8177960102"; frac "0.140926"; conf_lo "4.048630"; conf_hi "7.586962"; cov "34.364648";
Chr4	Cufflinks	exon	6641983	6642017	393	-	.	gene_id "CUFF.134"; transcript_id "CUFF.134.2"; exon_number "4"; FPKM "5.8177960102"; frac "0.140926"; conf_lo "4.048630"; conf_hi "7.586962"; cov "34.364648";
Chr4	Cufflinks	transcript	6643309	6644845	1000	+	.	gene_id "CUFF.135"; transcript_id "AT4G10800.1"; FPKM "1.3490003909"; frac "0.142857"; conf_lo "0.826237"; conf_hi "1.871764"; cov "7.969746"; full_read_support "yes";
Chr4	Cufflinks	exon	6643309	6643389	1000	+	.	gene_id "CUFF.135"; transcript_id "AT4G10800.1"; exon_number "1"; FPKM "1.3490003909"; frac "0.142857"; conf_lo "0.826237"; conf_hi "1.871764"; cov "7.969746";
Chr4	Cufflinks	exon	6643663	6644845	1000	+	.	gene_id "CUFF.135"; transcript_id "AT4G10800.1"; exon_number "2"; FPKM "1.3490003909"; frac "0.142857"; conf_lo "0.826237"; conf_hi "1.871764"; cov "7.969746";
Chr4	Cufflinks	transcript	6644627	6646346	164	-	.	gene_id "CUFF.136"; transcript_id "CUFF.136.1"; FPKM "2.1036154343"; frac "0.317806"; conf_lo "1.486694"; conf_hi "2.720537"; cov "12.427929"; full_read_support "yes";
Chr4	Cufflinks	exon	6644627	6646346	164	-	.	gene_id "CUFF.136"; transcript_id "CUFF.136.1"; exon_number "1"; FPKM "2.1036154343"; frac "0.317806"; conf_lo "1.486694"; conf_hi "2.720537"; cov "12.427929";
Chr4	Cufflinks	transcript	6645716	6646336	1000	-	.	gene_id "CUFF.136"; transcript_id "AT4G10810.1"; FPKM "12.7819978840"; frac "0.539336"; conf_lo "10.035105"; conf_hi "15.528891"; cov "75.514639"; full_read_support "yes";
Chr4	Cufflinks	exon	6645716	6646336	1000	-	.	gene_id "CUFF.136"; transcript_id "AT4G10810.1"; exon_number "1"; FPKM "12.7819978840"; frac "0.539336"; conf_lo "10.035105"; conf_hi "15.528891"; cov "75.514639";
Chr4	Cufflinks	transcript	6685829	6686347	1	-	.	gene_id "AT4G10880"; transcript_id "AT4G10880.1"; FPKM "0.0000000000"; frac "0.000000"; conf_lo "0.000000"; conf_hi "0.000000"; cov "0.000000"; full_read_support "no";
Chr4	Cufflinks	exon	6685829	6686347	1	-	.	gene_id "AT4G10880"; transcript_id "AT4G10880.1"; exon_number "1"; FPKM "0.0000000000"; frac "0.000000"; conf_lo "0.000000"; conf_hi "0.000000"; cov "0.000000";
Chr4	Cufflinks	transcript	6688833	6693761	338	+	.	gene_id "CUFF.138"; transcript_id "AT4G10890.1"; FPKM "0.6007049216"; frac "0.233890"; conf_lo "0.270509"; conf_hi "0.930901"; cov "3.551794"; full_read_support "no";
Chr4	Cufflinks	exon	6688833	6689043	338	+	.	gene_id "CUFF.138"; transcript_id "AT4G10890.1"; exon_number "1"; FPKM "0.6007049216"; frac "0.233890"; conf_lo "0.270509"; conf_hi "0.930901"; cov "3.551794";
Chr4	Cufflinks	exon	6689215	6689487	338	+	.	gene_id "CUFF.138"; transcript_id "AT4G10890.1"; exon_number "2"; FPKM "0.6007049216"; frac "0.233890"; conf_lo "0.270509"; conf_hi "0.930901"; cov "3.551794";
Chr4	Cufflinks	exon	6689992	6690142	338	+	.	gene_id "CUFF.138"; transcript_id "AT4G10890.1"; exon_number "3"; FPKM "0.6007049216"; frac "0.233890"; conf_lo "0.270509"; conf_hi "0.930901"; cov "3.551794";
Chr4	Cufflinks	exon	6690303	6690492	338	+	.	gene_id "CUFF.138"; transcript_id "AT4G10890.1"; exon_number "4"; FPKM "0.6007049216"; frac "0.233890"; conf_lo "0.270509"; conf_hi "0.930901"; cov "3.551794";
Chr4	Cufflinks	exon	6691006	6691240	338	+	.	gene_id "CUFF.138"; transcript_id "AT4G10890.1"; exon_number "5"; FPKM "0.6007049216"; frac "0.233890"; conf_lo "0.270509"; conf_hi "0.930901"; cov "3.551794";
Chr4	Cufflinks	exon	6691336	6691407	338	+	.	gene_id "CUFF.138"; transcript_id "AT4G10890.1"; exon_number "6"; FPKM "0.6007049216"; frac "0.233890"; conf_lo "0.270509"; conf_hi "0.930901"; cov "3.551794";
Chr4	Cufflinks	exon	6691528	6691587	338	+	.	gene_id "CUFF.138"; transcript_id "AT4G10890.1"; exon_number "7"; FPKM "0.6007049216"; frac "0.233890"; conf_lo "0.270509"; conf_hi "0.930901"; cov "3.551794";
Chr4	Cufflinks	exon	6692079	6692147	338	+	.	gene_id "CUFF.138"; transcript_id "AT4G10890.1"; exon_number "8"; FPKM "0.6007049216"; frac "0.233890"; conf_lo "0.270509"; conf_hi "0.930901"; cov "3.551794";
Chr4	Cufflinks	exon	6692341	6692418	338	+	.	gene_id "CUFF.138"; transcript_id "AT4G10890.1"; exon_number "9"; FPKM "0.6007049216"; frac "0.233890"; conf_lo "0.270509"; conf_hi "0.930901"; cov "3.551794";
Chr4	Cufflinks	exon	6692520	6692666	338	+	.	gene_id "CUFF.138"; transcript_id "AT4G10890.1"; exon_number "10"; FPKM "0.6007049216"; frac "0.233890"; conf_lo "0.270509"; conf_hi "0.930901"; cov "3.551794";
Chr4	Cufflinks	exon	6692840	6692965	338	+	.	gene_id "CUFF.138"; transcript_id "AT4G10890.1"; exon_number "11"; FPKM "0.6007049216"; frac "0.233890"; conf_lo "0.270509"; conf_hi "0.930901"; cov "3.551794";
Chr4	Cufflinks	exon	6693441	6693761	338	+	.	gene_id "CUFF.138"; transcript_id "AT4G10890.1"; exon_number "12"; FPKM "0.6007049216"; frac "0.233890"; conf_lo "0.270509"; conf_hi "0.930901"; cov "3.551794";
Chr4	Cufflinks	transcript	6688833	6693103	1000	+	.	gene_id "CUFF.138"; transcript_id "CUFF.138.2"; FPKM "1.7723483626"; frac "0.655138"; conf_lo "1.245701"; conf_hi "2.298995"; cov "10.479382"; full_read_support "no";
Chr4	Cufflinks	exon	6688833	6689043	1000	+	.	gene_id "CUFF.138"; transcript_id "CUFF.138.2"; exon_number "1"; FPKM "1.7723483626"; frac "0.655138"; conf_lo "1.245701"; conf_hi "2.298995"; cov "10.479382";
Chr4	Cufflinks	exon	6689215	6689487	1000	+	.	gene_id "CUFF.138"; transcript_id "CUFF.138.2"; exon_number "2"; FPKM "1.7723483626"; frac "0.655138"; conf_lo "1.245701"; conf_hi "2.298995"; cov "10.479382";
Chr4	Cufflinks	exon	6689992	6690142	1000	+	.	gene_id "CUFF.138"; transcript_id "CUFF.138.2"; exon_number "3"; FPKM "1.7723483626"; frac "0.655138"; conf_lo "1.245701"; conf_hi "2.298995"; cov "10.479382";
Chr4	Cufflinks	exon	6690303	6690492	1000	+	.	gene_id "CUFF.138"; transcript_id "CUFF.138.2"; exon_number "4"; FPKM "1.7723483626"; frac "0.655138"; conf_lo "1.245701"; conf_hi "2.298995"; cov "10.479382";
Chr4	Cufflinks	exon	6691006	6691407	1000	+	.	gene_id "CUFF.138"; transcript_id "CUFF.138.2"; exon_number "5"; FPKM "1.7723483626"; frac "0.655138"; conf_lo "1.245701"; conf_hi "2.298995"; cov "10.479382";
Chr4	Cufflinks	exon	6691528	6691587	1000	+	.	gene_id "CUFF.138"; transcript_id "CUFF.138.2"; exon_number "6"; FPKM "1.7723483626"; frac "0.655138"; conf_lo "1.245701"; conf_hi "2.298995"; cov "10.479382";
Chr4	Cufflinks	exon	6692079	6692147	1000	+	.	gene_id "CUFF.138"; transcript_id "CUFF.138.2"; exon_number "7"; FPKM "1.7723483626"; frac "0.655138"; conf_lo "1.245701"; conf_hi "2.298995"; cov "10.479382";
Chr4	Cufflinks	exon	6692341	6692418	1000	+	.	gene_id "CUFF.138"; transcript_id "CUFF.138.2"; exon_number "8"; FPKM "1.7723483626"; frac "0.655138"; conf_lo "1.245701"; conf_hi "2.298995"; cov "10.479382";
Chr4	Cufflinks	exon	6692520	6692666	1000	+	.	gene_id "CUFF.138"; transcript_id "CUFF.138.2"; exon_number "9"; FPKM "1.7723483626"; frac "0.655138"; conf_lo "1.245701"; conf_hi "2.298995"; cov "10.479382";
Chr4	Cufflinks	exon	6692840	6693103	1000	+	.	gene_id "CUFF.138"; transcript_id "CUFF.138.2"; exon_number "10"; FPKM "1.7723483626"; frac "0.655138"; conf_lo "1.245701"; conf_hi "2.298995"; cov "10.479382";
Chr4	Cufflinks	transcript	6691907	6693761	306	+	.	gene_id "CUFF.138"; transcript_id "CUFF.138.3"; FPKM "0.5437775077"; frac "0.110972"; conf_lo "0.157993"; conf_hi "0.929563"; cov "3.215199"; full_read_support "yes";
Chr4	Cufflinks	exon	6691907	6692418	306	+	.	gene_id "CUFF.138"; transcript_id "CUFF.138.3"; exon_number "1"; FPKM "0.5437775077"; frac "0.110972"; conf_lo "0.157993"; conf_hi "0.929563"; cov "3.215199";
Chr4	Cufflinks	exon	6692520	6692671	306	+	.	gene_id "CUFF.138"; transcript_id "CUFF.138.3"; exon_number "2"; FPKM "0.5437775077"; frac "0.110972"; conf_lo "0.157993"; conf_hi "0.929563"; cov "3.215199";
Chr4	Cufflinks	exon	6692845	6692965	306	+	.	gene_id "CUFF.138"; transcript_id "CUFF.138.3"; exon_number "3"; FPKM "0.5437775077"; frac "0.110972"; conf_lo "0.157993"; conf_hi "0.929563"; cov "3.215199";
Chr4	Cufflinks	exon	6693441	6693761	306	+	.	gene_id "CUFF.138"; transcript_id "CUFF.138.3"; exon_number "4"; FPKM "0.5437775077"; frac "0.110972"; conf_lo "0.157993"; conf_hi "0.929563"; cov "3.215199";
Chr4	Cufflinks	transcript	6693907	6694718	1	-	.	gene_id "AT4G10895"; transcript_id "AT4G10895.1"; FPKM "0.0000000000"; frac "0.000000"; conf_lo "0.000000"; conf_hi "0.000000"; cov "0.000000"; full_read_support "no";
Chr4	Cufflinks	exon	6693907	6694178	1	-	.	gene_id "AT4G10895"; transcript_id "AT4G10895.1"; exon_number "1"; FPKM "0.0000000000"; frac "0.000000"; conf_lo "0.000000"; conf_hi "0.000000"; cov "0.000000";
Chr4	Cufflinks	exon	6694465	6694718	1	-	.	gene_id "AT4G10895"; transcript_id "AT4G10895.1"; exon_number "2"; FPKM "0.0000000000"; frac "0.000000"; conf_lo "0.000000"; conf_hi "0.000000"; cov "0.000000";
Chr4	Cufflinks	transcript	6662091	6664624	823	+	.	gene_id "CUFF.137"; transcript_id "CUFF.137.1"; FPKM "0.4699749995"; frac "0.135125"; conf_lo "0.159795"; conf_hi "0.780155"; cov "2.778604"; full_read_support "yes";
Chr4	Cufflinks	exon	6662091	6662278	823	+	.	gene_id "CUFF.137"; transcript_id "CUFF.137.1"; exon_number "1"; FPKM "0.4699749995"; frac "0.135125"; conf_lo "0.159795"; conf_hi "0.780155"; cov "2.778604";
Chr4	Cufflinks	exon	6662514	6662641	823	+	.	gene_id "CUFF.137"; transcript_id "CUFF.137.1"; exon_number "2"; FPKM "0.4699749995"; frac "0.135125"; conf_lo "0.159795"; conf_hi "0.780155"; cov "2.778604";
Chr4	Cufflinks	exon	6662730	6662808	823	+	.	gene_id "CUFF.137"; transcript_id "CUFF.137.1"; exon_number "3"; FPKM "0.4699749995"; frac "0.135125"; conf_lo "0.159795"; conf_hi "0.780155"; cov "2.778604";
Chr4	Cufflinks	exon	6663195	6663305	823	+	.	gene_id "CUFF.137"; transcript_id "CUFF.137.1"; exon_number "4"; FPKM "0.4699749995"; frac "0.135125"; conf_lo "0.159795"; conf_hi "0.780155"; cov "2.778604";
Chr4	Cufflinks	exon	6663381	6664348	823	+	.	gene_id "CUFF.137"; transcript_id "CUFF.137.1"; exon_number "5"; FPKM "0.4699749995"; frac "0.135125"; conf_lo "0.159795"; conf_hi "0.780155"; cov "2.778604";
Chr4	Cufflinks	exon	6664431	6664624	823	+	.	gene_id "CUFF.137"; transcript_id "CUFF.137.1"; exon_number "6"; FPKM "0.4699749995"; frac "0.135125"; conf_lo "0.159795"; conf_hi "0.780155"; cov "2.778604";
Chr4	Cufflinks	transcript	6662091	6668943	1000	+	.	gene_id "CUFF.137"; transcript_id "CUFF.137.2"; FPKM "0.5709624667"; frac "0.353856"; conf_lo "0.349597"; conf_hi "0.792328"; cov "3.375666"; full_read_support "yes";
Chr4	Cufflinks	exon	6662091	6662278	1000	+	.	gene_id "CUFF.137"; transcript_id "CUFF.137.2"; exon_number "1"; FPKM "0.5709624667"; frac "0.353856"; conf_lo "0.349597"; conf_hi "0.792328"; cov "3.375666";
Chr4	Cufflinks	exon	6662514	6662641	1000	+	.	gene_id "CUFF.137"; transcript_id "CUFF.137.2"; exon_number "2"; FPKM "0.5709624667"; frac "0.353856"; conf_lo "0.349597"; conf_hi "0.792328"; cov "3.375666";
Chr4	Cufflinks	exon	6662730	6662808	1000	+	.	gene_id "CUFF.137"; transcript_id "CUFF.137.2"; exon_number "3"; FPKM "0.5709624667"; frac "0.353856"; conf_lo "0.349597"; conf_hi "0.792328"; cov "3.375666";
Chr4	Cufflinks	exon	6663195	6663305	1000	+	.	gene_id "CUFF.137"; transcript_id "CUFF.137.2"; exon_number "4"; FPKM "0.5709624667"; frac "0.353856"; conf_lo "0.349597"; conf_hi "0.792328"; cov "3.375666";
Chr4	Cufflinks	exon	6663381	6664348	1000	+	.	gene_id "CUFF.137"; transcript_id "CUFF.137.2"; exon_number "5"; FPKM "0.5709624667"; frac "0.353856"; conf_lo "0.349597"; conf_hi "0.792328"; cov "3.375666";
Chr4	Cufflinks	exon	6664431	6664511	1000	+	.	gene_id "CUFF.137"; transcript_id "CUFF.137.2"; exon_number "6"; FPKM "0.5709624667"; frac "0.353856"; conf_lo "0.349597"; conf_hi "0.792328"; cov "3.375666";
Chr4	Cufflinks	exon	6665633	6665710	1000	+	.	gene_id "CUFF.137"; transcript_id "CUFF.137.2"; exon_number "7"; FPKM "0.5709624667"; frac "0.353856"; conf_lo "0.349597"; conf_hi "0.792328"; cov "3.375666";
Chr4	Cufflinks	exon	6665858	6666001	1000	+	.	gene_id "CUFF.137"; transcript_id "CUFF.137.2"; exon_number "8"; FPKM "0.5709624667"; frac "0.353856"; conf_lo "0.349597"; conf_hi "0.792328"; cov "3.375666";
Chr4	Cufflinks	exon	6666091	6666145	1000	+	.	gene_id "CUFF.137"; transcript_id "CUFF.137.2"; exon_number "9"; FPKM "0.5709624667"; frac "0.353856"; conf_lo "0.349597"; conf_hi "0.792328"; cov "3.375666";
Chr4	Cufflinks	exon	6666373	6666456	1000	+	.	gene_id "CUFF.137"; transcript_id "CUFF.137.2"; exon_number "10"; FPKM "0.5709624667"; frac "0.353856"; conf_lo "0.349597"; conf_hi "0.792328"; cov "3.375666";
Chr4	Cufflinks	exon	6666551	6666700	1000	+	.	gene_id "CUFF.137"; transcript_id "CUFF.137.2"; exon_number "11"; FPKM "0.5709624667"; frac "0.353856"; conf_lo "0.349597"; conf_hi "0.792328"; cov "3.375666";
Chr4	Cufflinks	exon	6666841	6666933	1000	+	.	gene_id "CUFF.137"; transcript_id "CUFF.137.2"; exon_number "12"; FPKM "0.5709624667"; frac "0.353856"; conf_lo "0.349597"; conf_hi "0.792328"; cov "3.375666";
Chr4	Cufflinks	exon	6667008	6667128	1000	+	.	gene_id "CUFF.137"; transcript_id "CUFF.137.2"; exon_number "13"; FPKM "0.5709624667"; frac "0.353856"; conf_lo "0.349597"; conf_hi "0.792328"; cov "3.375666";
Chr4	Cufflinks	exon	6667236	6667284	1000	+	.	gene_id "CUFF.137"; transcript_id "CUFF.137.2"; exon_number "14"; FPKM "0.5709624667"; frac "0.353856"; conf_lo "0.349597"; conf_hi "0.792328"; cov "3.375666";
Chr4	Cufflinks	exon	6667567	6667927	1000	+	.	gene_id "CUFF.137"; transcript_id "CUFF.137.2"; exon_number "15"; FPKM "0.5709624667"; frac "0.353856"; conf_lo "0.349597"; conf_hi "0.792328"; cov "3.375666";
Chr4	Cufflinks	exon	6668040	6668083	1000	+	.	gene_id "CUFF.137"; transcript_id "CUFF.137.2"; exon_number "16"; FPKM "0.5709624667"; frac "0.353856"; conf_lo "0.349597"; conf_hi "0.792328"; cov "3.375666";
Chr4	Cufflinks	exon	6668308	6668943	1000	+	.	gene_id "CUFF.137"; transcript_id "CUFF.137.2"; exon_number "17"; FPKM "0.5709624667"; frac "0.353856"; conf_lo "0.349597"; conf_hi "0.792328"; cov "3.375666";
Chr4	Cufflinks	transcript	6662091	6668943	554	+	.	gene_id "CUFF.137"; transcript_id "CUFF.137.3"; FPKM "0.3163358168"; frac "0.181169"; conf_lo "0.133377"; conf_hi "0.499295"; cov "1.870253"; full_read_support "no";
Chr4	Cufflinks	exon	6662091	6662278	554	+	.	gene_id "CUFF.137"; transcript_id "CUFF.137.3"; exon_number "1"; FPKM "0.3163358168"; frac "0.181169"; conf_lo "0.133377"; conf_hi "0.499295"; cov "1.870253";
Chr4	Cufflinks	exon	6662472	6662641	554	+	.	gene_id "CUFF.137"; transcript_id "CUFF.137.3"; exon_number "2"; FPKM "0.3163358168"; frac "0.181169"; conf_lo "0.133377"; conf_hi "0.499295"; cov "1.870253";
Chr4	Cufflinks	exon	6662730	6662808	554	+	.	gene_id "CUFF.137"; transcript_id "CUFF.137.3"; exon_number "3"; FPKM "0.3163358168"; frac "0.181169"; conf_lo "0.133377"; conf_hi "0.499295"; cov "1.870253";
Chr4	Cufflinks	exon	6663195	6663305	554	+	.	gene_id "CUFF.137"; transcript_id "CUFF.137.3"; exon_number "4"; FPKM "0.3163358168"; frac "0.181169"; conf_lo "0.133377"; conf_hi "0.499295"; cov "1.870253";
Chr4	Cufflinks	exon	6663381	6663444	554	+	.	gene_id "CUFF.137"; transcript_id "CUFF.137.3"; exon_number "5"; FPKM "0.3163358168"; frac "0.181169"; conf_lo "0.133377"; conf_hi "0.499295"; cov "1.870253";
Chr4	Cufflinks	exon	6663627	6663722	554	+	.	gene_id "CUFF.137"; transcript_id "CUFF.137.3"; exon_number "6"; FPKM "0.3163358168"; frac "0.181169"; conf_lo "0.133377"; conf_hi "0.499295"; cov "1.870253";
Chr4	Cufflinks	exon	6663934	6664348	554	+	.	gene_id "CUFF.137"; transcript_id "CUFF.137.3"; exon_number "7"; FPKM "0.3163358168"; frac "0.181169"; conf_lo "0.133377"; conf_hi "0.499295"; cov "1.870253";
Chr4	Cufflinks	exon	6664431	6664511	554	+	.	gene_id "CUFF.137"; transcript_id "CUFF.137.3"; exon_number "8"; FPKM "0.3163358168"; frac "0.181169"; conf_lo "0.133377"; conf_hi "0.499295"; cov "1.870253";
Chr4	Cufflinks	exon	6665633	6665710	554	+	.	gene_id "CUFF.137"; transcript_id "CUFF.137.3"; exon_number "9"; FPKM "0.3163358168"; frac "0.181169"; conf_lo "0.133377"; conf_hi "0.499295"; cov "1.870253";
Chr4	Cufflinks	exon	6665858	6666001	554	+	.	gene_id "CUFF.137"; transcript_id "CUFF.137.3"; exon_number "10"; FPKM "0.3163358168"; frac "0.181169"; conf_lo "0.133377"; conf_hi "0.499295"; cov "1.870253";
Chr4	Cufflinks	exon	6666601	6666700	554	+	.	gene_id "CUFF.137"; transcript_id "CUFF.137.3"; exon_number "11"; FPKM "0.3163358168"; frac "0.181169"; conf_lo "0.133377"; conf_hi "0.499295"; cov "1.870253";
Chr4	Cufflinks	exon	6666841	6666933	554	+	.	gene_id "CUFF.137"; transcript_id "CUFF.137.3"; exon_number "12"; FPKM "0.3163358168"; frac "0.181169"; conf_lo "0.133377"; conf_hi "0.499295"; cov "1.870253";
Chr4	Cufflinks	exon	6667005	6667142	554	+	.	gene_id "CUFF.137"; transcript_id "CUFF.137.3"; exon_number "13"; FPKM "0.3163358168"; frac "0.181169"; conf_lo "0.133377"; conf_hi "0.499295"; cov "1.870253";
Chr4	Cufflinks	exon	6667236	6667927	554	+	.	gene_id "CUFF.137"; transcript_id "CUFF.137.3"; exon_number "14"; FPKM "0.3163358168"; frac "0.181169"; conf_lo "0.133377"; conf_hi "0.499295"; cov "1.870253";
Chr4	Cufflinks	exon	6668040	6668083	554	+	.	gene_id "CUFF.137"; transcript_id "CUFF.137.3"; exon_number "15"; FPKM "0.3163358168"; frac "0.181169"; conf_lo "0.133377"; conf_hi "0.499295"; cov "1.870253";
Chr4	Cufflinks	exon	6668308	6668943	554	+	.	gene_id "CUFF.137"; transcript_id "CUFF.137.3"; exon_number "16"; FPKM "0.3163358168"; frac "0.181169"; conf_lo "0.133377"; conf_hi "0.499295"; cov "1.870253";
Chr4	Cufflinks	transcript	6662394	6666756	677	+	.	gene_id "CUFF.137"; transcript_id "CUFF.137.4"; FPKM "0.3869920212"; frac "0.119651"; conf_lo "0.130807"; conf_hi "0.643177"; cov "2.287989"; full_read_support "no";
Chr4	Cufflinks	exon	6662394	6662641	677	+	.	gene_id "CUFF.137"; transcript_id "CUFF.137.4"; exon_number "1"; FPKM "0.3869920212"; frac "0.119651"; conf_lo "0.130807"; conf_hi "0.643177"; cov "2.287989";
Chr4	Cufflinks	exon	6662730	6662808	677	+	.	gene_id "CUFF.137"; transcript_id "CUFF.137.4"; exon_number "2"; FPKM "0.3869920212"; frac "0.119651"; conf_lo "0.130807"; conf_hi "0.643177"; cov "2.287989";
Chr4	Cufflinks	exon	6663195	6663305	677	+	.	gene_id "CUFF.137"; transcript_id "CUFF.137.4"; exon_number "3"; FPKM "0.3869920212"; frac "0.119651"; conf_lo "0.130807"; conf_hi "0.643177"; cov "2.287989";
Chr4	Cufflinks	exon	6663445	6663722	677	+	.	gene_id "CUFF.137"; transcript_id "CUFF.137.4"; exon_number "4"; FPKM "0.3869920212"; frac "0.119651"; conf_lo "0.130807"; conf_hi "0.643177"; cov "2.287989";
Chr4	Cufflinks	exon	6663934	6664356	677	+	.	gene_id "CUFF.137"; transcript_id "CUFF.137.4"; exon_number "5"; FPKM "0.3869920212"; frac "0.119651"; conf_lo "0.130807"; conf_hi "0.643177"; cov "2.287989";
Chr4	Cufflinks	exon	6664439	6664511	677	+	.	gene_id "CUFF.137"; transcript_id "CUFF.137.4"; exon_number "6"; FPKM "0.3869920212"; frac "0.119651"; conf_lo "0.130807"; conf_hi "0.643177"; cov "2.287989";
Chr4	Cufflinks	exon	6665633	6665710	677	+	.	gene_id "CUFF.137"; transcript_id "CUFF.137.4"; exon_number "7"; FPKM "0.3869920212"; frac "0.119651"; conf_lo "0.130807"; conf_hi "0.643177"; cov "2.287989";
Chr4	Cufflinks	exon	6665858	6666001	677	+	.	gene_id "CUFF.137"; transcript_id "CUFF.137.4"; exon_number "8"; FPKM "0.3869920212"; frac "0.119651"; conf_lo "0.130807"; conf_hi "0.643177"; cov "2.287989";
Chr4	Cufflinks	exon	6666091	6666145	677	+	.	gene_id "CUFF.137"; transcript_id "CUFF.137.4"; exon_number "9"; FPKM "0.3869920212"; frac "0.119651"; conf_lo "0.130807"; conf_hi "0.643177"; cov "2.287989";
Chr4	Cufflinks	exon	6666373	6666456	677	+	.	gene_id "CUFF.137"; transcript_id "CUFF.137.4"; exon_number "10"; FPKM "0.3869920212"; frac "0.119651"; conf_lo "0.130807"; conf_hi "0.643177"; cov "2.287989";
Chr4	Cufflinks	exon	6666551	6666756	677	+	.	gene_id "CUFF.137"; transcript_id "CUFF.137.4"; exon_number "11"; FPKM "0.3869920212"; frac "0.119651"; conf_lo "0.130807"; conf_hi "0.643177"; cov "2.287989";
Chr4	Cufflinks	transcript	6662595	6663964	1	+	.	gene_id "CUFF.137"; transcript_id "AT4G10845.1"; FPKM "0.0000000000"; frac "0.000000"; conf_lo "0.000000"; conf_hi "0.162078"; cov "0.000000"; full_read_support "yes";
Chr4	Cufflinks	exon	6662595	6662641	1	+	.	gene_id "CUFF.137"; transcript_id "AT4G10845.1"; exon_number "1"; FPKM "0.0000000000"; frac "0.000000"; conf_lo "0.000000"; conf_hi "0.162078"; cov "0.000000";
Chr4	Cufflinks	exon	6662730	6662808	1	+	.	gene_id "CUFF.137"; transcript_id "AT4G10845.1"; exon_number "2"; FPKM "0.0000000000"; frac "0.000000"; conf_lo "0.000000"; conf_hi "0.162078"; cov "0.000000";
Chr4	Cufflinks	exon	6663195	6663305	1	+	.	gene_id "CUFF.137"; transcript_id "AT4G10845.1"; exon_number "3"; FPKM "0.0000000000"; frac "0.000000"; conf_lo "0.000000"; conf_hi "0.162078"; cov "0.000000";
Chr4	Cufflinks	exon	6663381	6663964	1	+	.	gene_id "CUFF.137"; transcript_id "AT4G10845.1"; exon_number "4"; FPKM "0.0000000000"; frac "0.000000"; conf_lo "0.000000"; conf_hi "0.162078"; cov "0.000000";
Chr4	Cufflinks	transcript	6663312	6668943	663	+	.	gene_id "CUFF.137"; transcript_id "CUFF.137.6"; FPKM "0.3787740919"; frac "0.210199"; conf_lo "0.191388"; conf_hi "0.566160"; cov "2.239403"; full_read_support "no";
Chr4	Cufflinks	exon	6663312	6664348	663	+	.	gene_id "CUFF.137"; transcript_id "CUFF.137.6"; exon_number "1"; FPKM "0.3787740919"; frac "0.210199"; conf_lo "0.191388"; conf_hi "0.566160"; cov "2.239403";
Chr4	Cufflinks	exon	6664431	6664511	663	+	.	gene_id "CUFF.137"; transcript_id "CUFF.137.6"; exon_number "2"; FPKM "0.3787740919"; frac "0.210199"; conf_lo "0.191388"; conf_hi "0.566160"; cov "2.239403";
Chr4	Cufflinks	exon	6665633	6665710	663	+	.	gene_id "CUFF.137"; transcript_id "CUFF.137.6"; exon_number "3"; FPKM "0.3787740919"; frac "0.210199"; conf_lo "0.191388"; conf_hi "0.566160"; cov "2.239403";
Chr4	Cufflinks	exon	6665858	6666001	663	+	.	gene_id "CUFF.137"; transcript_id "CUFF.137.6"; exon_number "4"; FPKM "0.3787740919"; frac "0.210199"; conf_lo "0.191388"; conf_hi "0.566160"; cov "2.239403";
Chr4	Cufflinks	exon	6666238	6666700	663	+	.	gene_id "CUFF.137"; transcript_id "CUFF.137.6"; exon_number "5"; FPKM "0.3787740919"; frac "0.210199"; conf_lo "0.191388"; conf_hi "0.566160"; cov "2.239403";
Chr4	Cufflinks	exon	6666841	6666933	663	+	.	gene_id "CUFF.137"; transcript_id "CUFF.137.6"; exon_number "6"; FPKM "0.3787740919"; frac "0.210199"; conf_lo "0.191388"; conf_hi "0.566160"; cov "2.239403";
Chr4	Cufflinks	exon	6667005	6667142	663	+	.	gene_id "CUFF.137"; transcript_id "CUFF.137.6"; exon_number "7"; FPKM "0.3787740919"; frac "0.210199"; conf_lo "0.191388"; conf_hi "0.566160"; cov "2.239403";
Chr4	Cufflinks	exon	6667236	6667284	663	+	.	gene_id "CUFF.137"; transcript_id "CUFF.137.6"; exon_number "8"; FPKM "0.3787740919"; frac "0.210199"; conf_lo "0.191388"; conf_hi "0.566160"; cov "2.239403";
Chr4	Cufflinks	exon	6667567	6667616	663	+	.	gene_id "CUFF.137"; transcript_id "CUFF.137.6"; exon_number "9"; FPKM "0.3787740919"; frac "0.210199"; conf_lo "0.191388"; conf_hi "0.566160"; cov "2.239403";
Chr4	Cufflinks	exon	6667729	6667953	663	+	.	gene_id "CUFF.137"; transcript_id "CUFF.137.6"; exon_number "10"; FPKM "0.3787740919"; frac "0.210199"; conf_lo "0.191388"; conf_hi "0.566160"; cov "2.239403";
Chr4	Cufflinks	exon	6668040	6668083	663	+	.	gene_id "CUFF.137"; transcript_id "CUFF.137.6"; exon_number "11"; FPKM "0.3787740919"; frac "0.210199"; conf_lo "0.191388"; conf_hi "0.566160"; cov "2.239403";
Chr4	Cufflinks	exon	6668308	6668943	663	+	.	gene_id "CUFF.137"; transcript_id "CUFF.137.6"; exon_number "12"; FPKM "0.3787740919"; frac "0.210199"; conf_lo "0.191388"; conf_hi "0.566160"; cov "2.239403";
Chr4	Cufflinks	transcript	6702725	6704645	410	-	.	gene_id "CUFF.139"; transcript_id "AT4G10925.3"; FPKM "1.4188649741"; frac "0.223992"; conf_lo "0.753462"; conf_hi "2.084268"; cov "8.382418"; full_read_support "yes";
Chr4	Cufflinks	exon	6702725	6703236	410	-	.	gene_id "CUFF.139"; transcript_id "AT4G10925.3"; exon_number "1"; FPKM "1.4188649741"; frac "0.223992"; conf_lo "0.753462"; conf_hi "2.084268"; cov "8.382418";
Chr4	Cufflinks	exon	6703670	6703866	410	-	.	gene_id "CUFF.139"; transcript_id "AT4G10925.3"; exon_number "2"; FPKM "1.4188649741"; frac "0.223992"; conf_lo "0.753462"; conf_hi "2.084268"; cov "8.382418";
Chr4	Cufflinks	exon	6704035	6704351	410	-	.	gene_id "CUFF.139"; transcript_id "AT4G10925.3"; exon_number "3"; FPKM "1.4188649741"; frac "0.223992"; conf_lo "0.753462"; conf_hi "2.084268"; cov "8.382418";
Chr4	Cufflinks	exon	6704492	6704645	410	-	.	gene_id "CUFF.139"; transcript_id "AT4G10925.3"; exon_number "4"; FPKM "1.4188649741"; frac "0.223992"; conf_lo "0.753462"; conf_hi "2.084268"; cov "8.382418";
Chr4	Cufflinks	transcript	6702743	6704603	1000	-	.	gene_id "CUFF.139"; transcript_id "AT4G10925.1"; FPKM "3.4582061377"; frac "0.528200"; conf_lo "2.440156"; conf_hi "4.476256"; cov "20.430507"; full_read_support "yes";
Chr4	Cufflinks	exon	6702743	6703236	1000	-	.	gene_id "CUFF.139"; transcript_id "AT4G10925.1"; exon_number "1"; FPKM "3.4582061377"; frac "0.528200"; conf_lo "2.440156"; conf_hi "4.476256"; cov "20.430507";
Chr4	Cufflinks	exon	6703670	6703866	1000	-	.	gene_id "CUFF.139"; transcript_id "AT4G10925.1"; exon_number "2"; FPKM "3.4582061377"; frac "0.528200"; conf_lo "2.440156"; conf_hi "4.476256"; cov "20.430507";
Chr4	Cufflinks	exon	6704035	6704351	1000	-	.	gene_id "CUFF.139"; transcript_id "AT4G10925.1"; exon_number "3"; FPKM "3.4582061377"; frac "0.528200"; conf_lo "2.440156"; conf_hi "4.476256"; cov "20.430507";
Chr4	Cufflinks	exon	6704464	6704603	1000	-	.	gene_id "CUFF.139"; transcript_id "AT4G10925.1"; exon_number "4"; FPKM "3.4582061377"; frac "0.528200"; conf_lo "2.440156"; conf_hi "4.476256"; cov "20.430507";
Chr4	Cufflinks	transcript	6702743	6704622	1	-	.	gene_id "CUFF.139"; transcript_id "AT4G10925.2"; FPKM "0.0000000000"; frac "0.000000"; conf_lo "0.000000"; conf_hi "0.104700"; cov "0.000000"; full_read_support "no";
Chr4	Cufflinks	exon	6702743	6703236	1	-	.	gene_id "CUFF.139"; transcript_id "AT4G10925.2"; exon_number "1"; FPKM "0.0000000000"; frac "0.000000"; conf_lo "0.000000"; conf_hi "0.104700"; cov "0.000000";
Chr4	Cufflinks	exon	6703670	6703866	1	-	.	gene_id "CUFF.139"; transcript_id "AT4G10925.2"; exon_number "2"; FPKM "0.0000000000"; frac "0.000000"; conf_lo "0.000000"; conf_hi "0.104700"; cov "0.000000";
Chr4	Cufflinks	exon	6704035	6704376	1	-	.	gene_id "CUFF.139"; transcript_id "AT4G10925.2"; exon_number "3"; FPKM "0.0000000000"; frac "0.000000"; conf_lo "0.000000"; conf_hi "0.104700"; cov "0.000000";
Chr4	Cufflinks	exon	6704492	6704622	1	-	.	gene_id "CUFF.139"; transcript_id "AT4G10925.2"; exon_number "4"; FPKM "0.0000000000"; frac "0.000000"; conf_lo "0.000000"; conf_hi "0.104700"; cov "0.000000";
Chr4	Cufflinks	transcript	6702860	6704645	219	-	.	gene_id "CUFF.139"; transcript_id "CUFF.139.4"; FPKM "0.7600452449"; frac "0.120595"; conf_lo "0.229721"; conf_hi "1.290370"; cov "4.490221"; full_read_support "yes";
Chr4	Cufflinks	exon	6702860	6703236	219	-	.	gene_id "CUFF.139"; transcript_id "CUFF.139.4"; exon_number "1"; FPKM "0.7600452449"; frac "0.120595"; conf_lo "0.229721"; conf_hi "1.290370"; cov "4.490221";
Chr4	Cufflinks	exon	6703670	6703866	219	-	.	gene_id "CUFF.139"; transcript_id "CUFF.139.4"; exon_number "2"; FPKM "0.7600452449"; frac "0.120595"; conf_lo "0.229721"; conf_hi "1.290370"; cov "4.490221";
Chr4	Cufflinks	exon	6704035	6704645	219	-	.	gene_id "CUFF.139"; transcript_id "CUFF.139.4"; exon_number "3"; FPKM "0.7600452449"; frac "0.120595"; conf_lo "0.229721"; conf_hi "1.290370"; cov "4.490221";
Chr4	Cufflinks	transcript	6703383	6704645	292	-	.	gene_id "CUFF.139"; transcript_id "CUFF.139.5"; FPKM "1.0111544069"; frac "0.127213"; conf_lo "0.424421"; conf_hi "1.597888"; cov "5.973732"; full_read_support "no";
Chr4	Cufflinks	exon	6703383	6703866	292	-	.	gene_id "CUFF.139"; transcript_id "CUFF.139.5"; exon_number "1"; FPKM "1.0111544069"; frac "0.127213"; conf_lo "0.424421"; conf_hi "1.597888"; cov "5.973732";
Chr4	Cufflinks	exon	6704035	6704376	292	-	.	gene_id "CUFF.139"; transcript_id "CUFF.139.5"; exon_number "2"; FPKM "1.0111544069"; frac "0.127213"; conf_lo "0.424421"; conf_hi "1.597888"; cov "5.973732";
Chr4	Cufflinks	exon	6704492	6704645	292	-	.	gene_id "CUFF.139"; transcript_id "CUFF.139.5"; exon_number "3"; FPKM "1.0111544069"; frac "0.127213"; conf_lo "0.424421"; conf_hi "1.597888"; cov "5.973732";
Chr4	Cufflinks	transcript	6656516	6659256	1	+	.	gene_id "AT4G10840"; transcript_id "AT4G10840.2"; FPKM "0.0000000000"; frac "0.000000"; conf_lo "0.000000"; conf_hi "0.049414"; cov "0.000000"; full_read_support "yes";
Chr4	Cufflinks	exon	6656516	6657299	1	+	.	gene_id "AT4G10840"; transcript_id "AT4G10840.2"; exon_number "1"; FPKM "0.0000000000"; frac "0.000000"; conf_lo "0.000000"; conf_hi "0.049414"; cov "0.000000";
Chr4	Cufflinks	exon	6657407	6658020	1	+	.	gene_id "AT4G10840"; transcript_id "AT4G10840.2"; exon_number "2"; FPKM "0.0000000000"; frac "0.000000"; conf_lo "0.000000"; conf_hi "0.049414"; cov "0.000000";
Chr4	Cufflinks	exon	6658407	6659256	1	+	.	gene_id "AT4G10840"; transcript_id "AT4G10840.2"; exon_number "3"; FPKM "0.0000000000"; frac "0.000000"; conf_lo "0.000000"; conf_hi "0.049414"; cov "0.000000";
Chr4	Cufflinks	transcript	6656516	6659265	1000	+	.	gene_id "AT4G10840"; transcript_id "AT4G10840.1"; FPKM "25.5039345363"; frac "1.000000"; conf_lo "23.555727"; conf_hi "27.452142"; cov "150.650505"; full_read_support "yes";
Chr4	Cufflinks	exon	6656516	6657299	1000	+	.	gene_id "AT4G10840"; transcript_id "AT4G10840.1"; exon_number "1"; FPKM "25.5039345363"; frac "1.000000"; conf_lo "23.555727"; conf_hi "27.452142"; cov "150.650505";
Chr4	Cufflinks	exon	6657407	6658020	1000	+	.	gene_id "AT4G10840"; transcript_id "AT4G10840.1"; exon_number "2"; FPKM "25.5039345363"; frac "1.000000"; conf_lo "23.555727"; conf_hi "27.452142"; cov "150.650505";
Chr4	Cufflinks	exon	6658407	6658698	1000	+	.	gene_id "AT4G10840"; transcript_id "AT4G10840.1"; exon_number "3"; FPKM "25.5039345363"; frac "1.000000"; conf_lo "23.555727"; conf_hi "27.452142"; cov "150.650505";
Chr4	Cufflinks	exon	6658796	6659265	1000	+	.	gene_id "AT4G10840"; transcript_id "AT4G10840.1"; exon_number "4"; FPKM "25.5039345363"; frac "1.000000"; conf_lo "23.555727"; conf_hi "27.452142"; cov "150.650505";
Chr4	Cufflinks	transcript	6696712	6697455	1	+	.	gene_id "CUFF.140"; transcript_id "AT4G10910.1"; FPKM "0.0000000000"; frac "0.000000"; conf_lo "0.000000"; conf_hi "0.184815"; cov "0.000000"; full_read_support "yes";
Chr4	Cufflinks	exon	6696712	6697455	1	+	.	gene_id "CUFF.140"; transcript_id "AT4G10910.1"; exon_number "1"; FPKM "0.0000000000"; frac "0.000000"; conf_lo "0.000000"; conf_hi "0.184815"; cov "0.000000";
Chr4	Cufflinks	transcript	6696712	6699199	1	-	.	gene_id "CUFF.141"; transcript_id "AT4G10920.2"; FPKM "0.0000000000"; frac "0.000000"; conf_lo "0.000000"; conf_hi "0.100152"; cov "0.000000"; full_read_support "no";
Chr4	Cufflinks	exon	6696712	6697290	1	-	.	gene_id "CUFF.141"; transcript_id "AT4G10920.2"; exon_number "1"; FPKM "0.0000000000"; frac "0.000000"; conf_lo "0.000000"; conf_hi "0.100152"; cov "0.000000";
Chr4	Cufflinks	exon	6697859	6697985	1	-	.	gene_id "CUFF.141"; transcript_id "AT4G10920.2"; exon_number "2"; FPKM "0.0000000000"; frac "0.000000"; conf_lo "0.000000"; conf_hi "0.100152"; cov "0.000000";
Chr4	Cufflinks	exon	6698520	6698625	1	-	.	gene_id "CUFF.141"; transcript_id "AT4G10920.2"; exon_number "3"; FPKM "0.0000000000"; frac "0.000000"; conf_lo "0.000000"; conf_hi "0.100152"; cov "0.000000";
Chr4	Cufflinks	exon	6698804	6699199	1	-	.	gene_id "CUFF.141"; transcript_id "AT4G10920.2"; exon_number "4"; FPKM "0.0000000000"; frac "0.000000"; conf_lo "0.000000"; conf_hi "0.100152"; cov "0.000000";
Chr4	Cufflinks	transcript	6697674	6699199	1000	-	.	gene_id "CUFF.141"; transcript_id "AT4G10920.1"; FPKM "44.4199820140"; frac "1.000000"; conf_lo "40.151987"; conf_hi "48.687977"; cov "262.324845"; full_read_support "yes";
Chr4	Cufflinks	exon	6697674	6697985	1000	-	.	gene_id "CUFF.141"; transcript_id "AT4G10920.1"; exon_number "1"; FPKM "44.4199820140"; frac "1.000000"; conf_lo "40.151987"; conf_hi "48.687977"; cov "262.324845";
Chr4	Cufflinks	exon	6698520	6698625	1000	-	.	gene_id "CUFF.141"; transcript_id "AT4G10920.1"; exon_number "2"; FPKM "44.4199820140"; frac "1.000000"; conf_lo "40.151987"; conf_hi "48.687977"; cov "262.324845";
Chr4	Cufflinks	exon	6698804	6699199	1000	-	.	gene_id "CUFF.141"; transcript_id "AT4G10920.1"; exon_number "3"; FPKM "44.4199820140"; frac "1.000000"; conf_lo "40.151987"; conf_hi "48.687977"; cov "262.324845";
Chr4	Cufflinks	transcript	7142303	7142434	1	+	.	gene_id "AT4G11876"; transcript_id "AT4G11876.1"; FPKM "0.0000000000"; frac "0.000000"; conf_lo "0.000000"; conf_hi "0.000000"; cov "0.000000"; full_read_support "no";
Chr4	Cufflinks	exon	7142303	7142434	1	+	.	gene_id "AT4G11876"; transcript_id "AT4G11876.1"; exon_number "1"; FPKM "0.0000000000"; frac "0.000000"; conf_lo "0.000000"; conf_hi "0.000000"; cov "0.000000";
Chr4	Cufflinks	transcript	7140495	7140719	1	-	.	gene_id "AT4G11870"; transcript_id "AT4G11870.1"; FPKM "0.0000000000"; frac "0.000000"; conf_lo "0.000000"; conf_hi "0.000000"; cov "0.000000"; full_read_support "no";
Chr4	Cufflinks	exon	7140495	7140719	1	-	.	gene_id "AT4G11870"; transcript_id "AT4G11870.1"; exon_number "1"; FPKM "0.0000000000"; frac "0.000000"; conf_lo "0.000000"; conf_hi "0.000000"; cov "0.000000";
Chr4	Cufflinks	transcript	7158150	7159440	1	+	.	gene_id "AT4G11911"; transcript_id "AT4G11911.1"; FPKM "0.0000000000"; frac "0.000000"; conf_lo "0.000000"; conf_hi "0.000000"; cov "0.000000"; full_read_support "no";
Chr4	Cufflinks	exon	7158150	7158278	1	+	.	gene_id "AT4G11911"; transcript_id "AT4G11911.1"; exon_number "1"; FPKM "0.0000000000"; frac "0.000000"; conf_lo "0.000000"; conf_hi "0.000000"; cov "0.000000";
Chr4	Cufflinks	exon	7158398	7158571	1	+	.	gene_id "AT4G11911"; transcript_id "AT4G11911.1"; exon_number "2"; FPKM "0.0000000000"; frac "0.000000"; conf_lo "0.000000"; conf_hi "0.000000"; cov "0.000000";
Chr4	Cufflinks	exon	7158681	7158848	1	+	.	gene_id "AT4G11911"; transcript_id "AT4G11911.1"; exon_number "3"; FPKM "0.0000000000"; frac "0.000000"; conf_lo "0.000000"; conf_hi "0.000000"; cov "0.000000";
Chr4	Cufflinks	exon	7159090	7159440	1	+	.	gene_id "AT4G11911"; transcript_id "AT4G11911.1"; exon_number "4"; FPKM "0.0000000000"; frac "0.000000"; conf_lo "0.000000"; conf_hi "0.000000"; cov "0.000000";
Chr4	Cufflinks	transcript	7143115	7147391	1000	+	.	gene_id "CUFF.142"; transcript_id "AT4G11880.1"; FPKM "1.1782835451"; frac "1.000000"; conf_lo "0.623605"; conf_hi "1.732962"; cov "6.964334"; full_read_support "no";
Chr4	Cufflinks	exon	7143115	7143217	1000	+	.	gene_id "CUFF.142"; transcript_id "AT4G11880.1"; exon_number "1"; FPKM "1.1782835451"; frac "1.000000"; conf_lo "0.623605"; conf_hi "1.732962"; cov "6.964334";
Chr4	Cufflinks	exon	7143493	7143696	1000	+	.	gene_id "CUFF.142"; transcript_id "AT4G11880.1"; exon_number "2"; FPKM "1.1782835451"; frac "1.000000"; conf_lo "0.623605"; conf_hi "1.732962"; cov "6.964334";
Chr4	Cufflinks	exon	7145637	7145715	1000	+	.	gene_id "CUFF.142"; transcript_id "AT4G11880.1"; exon_number "3"; FPKM "1.1782835451"; frac "1.000000"; conf_lo "0.623605"; conf_hi "1.732962"; cov "6.964334";
Chr4	Cufflinks	exon	7146007	7146068	1000	+	.	gene_id "CUFF.142"; transcript_id "AT4G11880.1"; exon_number "4"; FPKM "1.1782835451"; frac "1.000000"; conf_lo "0.623605"; conf_hi "1.732962"; cov "6.964334";
Chr4	Cufflinks	exon	7146172	7146271	1000	+	.	gene_id "CUFF.142"; transcript_id "AT4G11880.1"; exon_number "5"; FPKM "1.1782835451"; frac "1.000000"; conf_lo "0.623605"; conf_hi "1.732962"; cov "6.964334";
Chr4	Cufflinks	exon	7146637	7146678	1000	+	.	gene_id "CUFF.142"; transcript_id "AT4G11880.1"; exon_number "6"; FPKM "1.1782835451"; frac "1.000000"; conf_lo "0.623605"; conf_hi "1.732962"; cov "6.964334";
Chr4	Cufflinks	exon	7146792	7146833	1000	+	.	gene_id "CUFF.142"; transcript_id "AT4G11880.1"; exon_number "7"; FPKM "1.1782835451"; frac "1.000000"; conf_lo "0.623605"; conf_hi "1.732962"; cov "6.964334";
Chr4	Cufflinks	exon	7146953	7147262	1000	+	.	gene_id "CUFF.142"; transcript_id "AT4G11880.1"; exon_number "8"; FPKM "1.1782835451"; frac "1.000000"; conf_lo "0.623605"; conf_hi "1.732962"; cov "6.964334";
Chr4	Cufflinks	exon	7147321	7147391	1000	+	.	gene_id "CUFF.142"; transcript_id "AT4G11880.1"; exon_number "9"; FPKM "1.1782835451"; frac "1.000000"; conf_lo "0.623605"; conf_hi "1.732962"; cov "6.964334";
Chr4	Cufflinks	transcript	7156252	7158042	1000	+	.	gene_id "CUFF.143"; transcript_id "AT4G11910.1"; FPKM "1.2089810101"; frac "1.000000"; conf_lo "0.703697"; conf_hi "1.714265"; cov "7.148805"; full_read_support "yes";
Chr4	Cufflinks	exon	7156252	7156563	1000	+	.	gene_id "CUFF.143"; transcript_id "AT4G11910.1"; exon_number "1"; FPKM "1.2089810101"; frac "1.000000"; conf_lo "0.703697"; conf_hi "1.714265"; cov "7.148805";
Chr4	Cufflinks	exon	7156830	7157003	1000	+	.	gene_id "CUFF.143"; transcript_id "AT4G11910.1"; exon_number "2"; FPKM "1.2089810101"; frac "1.000000"; conf_lo "0.703697"; conf_hi "1.714265"; cov "7.148805";
Chr4	Cufflinks	exon	7157091	7157258	1000	+	.	gene_id "CUFF.143"; transcript_id "AT4G11910.1"; exon_number "3"; FPKM "1.2089810101"; frac "1.000000"; conf_lo "0.703697"; conf_hi "1.714265"; cov "7.148805";
Chr4	Cufflinks	exon	7157495	7158042	1000	+	.	gene_id "CUFF.143"; transcript_id "AT4G11910.1"; exon_number "4"; FPKM "1.2089810101"; frac "1.000000"; conf_lo "0.703697"; conf_hi "1.714265"; cov "7.148805";
Chr4	Cufflinks	transcript	7164904	7165722	1	+	.	gene_id "AT4G11930"; transcript_id "AT4G11930.1"; FPKM "0.0000000000"; frac "0.000000"; conf_lo "0.000000"; conf_hi "0.000000"; cov "0.000000"; full_read_support "no";
Chr4	Cufflinks	exon	7164904	7165722	1	+	.	gene_id "AT4G11930"; transcript_id "AT4G11930.1"; exon_number "1"; FPKM "0.0000000000"; frac "0.000000"; conf_lo "0.000000"; conf_hi "0.000000"; cov "0.000000";
Chr4	Cufflinks	transcript	7168173	7168967	1	+	.	gene_id "AT4G11940"; transcript_id "AT4G11940.1"; FPKM "0.0000000000"; frac "0.000000"; conf_lo "0.000000"; conf_hi "0.000000"; cov "0.000000"; full_read_support "no";
Chr4	Cufflinks	exon	7168173	7168967	1	+	.	gene_id "AT4G11940"; transcript_id "AT4G11940.1"; exon_number "1"; FPKM "0.0000000000"; frac "0.000000"; conf_lo "0.000000"; conf_hi "0.000000"; cov "0.000000";
Chr4	Cufflinks	transcript	7160276	7163382	1000	-	.	gene_id "CUFF.144"; transcript_id "AT4G11920.1"; FPKM "1.1120730336"; frac "0.776469"; conf_lo "0.725330"; conf_hi "1.498816"; cov "6.572238"; full_read_support "yes";
Chr4	Cufflinks	exon	7160276	7160671	1000	-	.	gene_id "CUFF.144"; transcript_id "AT4G11920.1"; exon_number "1"; FPKM "1.1120730336"; frac "0.776469"; conf_lo "0.725330"; conf_hi "1.498816"; cov "6.572238";
Chr4	Cufflinks	exon	7160782	7160850	1000	-	.	gene_id "CUFF.144"; transcript_id "AT4G11920.1"; exon_number "2"; FPKM "1.1120730336"; frac "0.776469"; conf_lo "0.725330"; conf_hi "1.498816"; cov "6.572238";
Chr4	Cufflinks	exon	7160960	7161022	1000	-	.	gene_id "CUFF.144"; transcript_id "AT4G11920.1"; exon_number "3"; FPKM "1.1120730336"; frac "0.776469"; conf_lo "0.725330"; conf_hi "1.498816"; cov "6.572238";
Chr4	Cufflinks	exon	7161104	7161205	1000	-	.	gene_id "CUFF.144"; transcript_id "AT4G11920.1"; exon_number "4"; FPKM "1.1120730336"; frac "0.776469"; conf_lo "0.725330"; conf_hi "1.498816"; cov "6.572238";
Chr4	Cufflinks	exon	7161289	7161483	1000	-	.	gene_id "CUFF.144"; transcript_id "AT4G11920.1"; exon_number "5"; FPKM "1.1120730336"; frac "0.776469"; conf_lo "0.725330"; conf_hi "1.498816"; cov "6.572238";
Chr4	Cufflinks	exon	7161562	7161804	1000	-	.	gene_id "CUFF.144"; transcript_id "AT4G11920.1"; exon_number "6"; FPKM "1.1120730336"; frac "0.776469"; conf_lo "0.725330"; conf_hi "1.498816"; cov "6.572238";
Chr4	Cufflinks	exon	7162137	7162241	1000	-	.	gene_id "CUFF.144"; transcript_id "AT4G11920.1"; exon_number "7"; FPKM "1.1120730336"; frac "0.776469"; conf_lo "0.725330"; conf_hi "1.498816"; cov "6.572238";
Chr4	Cufflinks	exon	7162337	7162459	1000	-	.	gene_id "CUFF.144"; transcript_id "AT4G11920.1"; exon_number "8"; FPKM "1.1120730336"; frac "0.776469"; conf_lo "0.725330"; conf_hi "1.498816"; cov "6.572238";
Chr4	Cufflinks	exon	7162784	7163382	1000	-	.	gene_id "CUFF.144"; transcript_id "AT4G11920.1"; exon_number "9"; FPKM "1.1120730336"; frac "0.776469"; conf_lo "0.725330"; conf_hi "1.498816"; cov "6.572238";
Chr4	Cufflinks	transcript	7162491	7163382	702	-	.	gene_id "CUFF.144"; transcript_id "CUFF.144.2"; FPKM "0.7809202311"; frac "0.223531"; conf_lo "0.214838"; conf_hi "1.347002"; cov "4.615159"; full_read_support "yes";
Chr4	Cufflinks	exon	7162491	7163382	702	-	.	gene_id "CUFF.144"; transcript_id "CUFF.144.2"; exon_number "1"; FPKM "0.7809202311"; frac "0.223531"; conf_lo "0.214838"; conf_hi "1.347002"; cov "4.615159";
Chr4	Cufflinks	transcript	7169974	7170174	1	-	.	gene_id "AT4G11945"; transcript_id "AT4G11945.1"; FPKM "0.0000000000"; frac "0.000000"; conf_lo "0.000000"; conf_hi "0.000000"; cov "0.000000"; full_read_support "no";
Chr4	Cufflinks	exon	7169974	7170174	1	-	.	gene_id "AT4G11945"; transcript_id "AT4G11945.1"; exon_number "1"; FPKM "0.0000000000"; frac "0.000000"; conf_lo "0.000000"; conf_hi "0.000000"; cov "0.000000";
Chr4	Cufflinks	transcript	7147865	7149921	205	+	.	gene_id "CUFF.145"; transcript_id "AT4G11890.2"; FPKM "0.8218413016"; frac "0.218648"; conf_lo "0.388322"; conf_hi "1.255361"; cov "4.859577"; full_read_support "yes";
Chr4	Cufflinks	exon	7147865	7148338	205	+	.	gene_id "CUFF.145"; transcript_id "AT4G11890.2"; exon_number "1"; FPKM "0.8218413016"; frac "0.218648"; conf_lo "0.388322"; conf_hi "1.255361"; cov "4.859577";
Chr4	Cufflinks	exon	7148436	7148527	205	+	.	gene_id "CUFF.145"; transcript_id "AT4G11890.2"; exon_number "2"; FPKM "0.8218413016"; frac "0.218648"; conf_lo "0.388322"; conf_hi "1.255361"; cov "4.859577";
Chr4	Cufflinks	exon	7148615	7148825	205	+	.	gene_id "CUFF.145"; transcript_id "AT4G11890.2"; exon_number "3"; FPKM "0.8218413016"; frac "0.218648"; conf_lo "0.388322"; conf_hi "1.255361"; cov "4.859577";
Chr4	Cufflinks	exon	7148917	7149154	205	+	.	gene_id "CUFF.145"; transcript_id "AT4G11890.2"; exon_number "4"; FPKM "0.8218413016"; frac "0.218648"; conf_lo "0.388322"; conf_hi "1.255361"; cov "4.859577";
Chr4	Cufflinks	exon	7149248	7149386	205	+	.	gene_id "CUFF.145"; transcript_id "AT4G11890.2"; exon_number "5"; FPKM "0.8218413016"; frac "0.218648"; conf_lo "0.388322"; conf_hi "1.255361"; cov "4.859577";
Chr4	Cufflinks	exon	7149464	7149921	205	+	.	gene_id "CUFF.145"; transcript_id "AT4G11890.2"; exon_number "6"; FPKM "0.8218413016"; frac "0.218648"; conf_lo "0.388322"; conf_hi "1.255361"; cov "4.859577";
Chr4	Cufflinks	transcript	7148221	7149921	1	+	.	gene_id "CUFF.145"; transcript_id "AT4G11890.4"; FPKM "0.0000000000"; frac "0.000000"; conf_lo "0.000000"; conf_hi "0.095530"; cov "0.000000"; full_read_support "no";
Chr4	Cufflinks	exon	7148221	7148338	1	+	.	gene_id "CUFF.145"; transcript_id "AT4G11890.4"; exon_number "1"; FPKM "0.0000000000"; frac "0.000000"; conf_lo "0.000000"; conf_hi "0.095530"; cov "0.000000";
Chr4	Cufflinks	exon	7148430	7148527	1	+	.	gene_id "CUFF.145"; transcript_id "AT4G11890.4"; exon_number "2"; FPKM "0.0000000000"; frac "0.000000"; conf_lo "0.000000"; conf_hi "0.095530"; cov "0.000000";
Chr4	Cufflinks	exon	7148620	7148825	1	+	.	gene_id "CUFF.145"; transcript_id "AT4G11890.4"; exon_number "3"; FPKM "0.0000000000"; frac "0.000000"; conf_lo "0.000000"; conf_hi "0.095530"; cov "0.000000";
Chr4	Cufflinks	exon	7148917	7149154	1	+	.	gene_id "CUFF.145"; transcript_id "AT4G11890.4"; exon_number "4"; FPKM "0.0000000000"; frac "0.000000"; conf_lo "0.000000"; conf_hi "0.095530"; cov "0.000000";
Chr4	Cufflinks	exon	7149248	7149386	1	+	.	gene_id "CUFF.145"; transcript_id "AT4G11890.4"; exon_number "5"; FPKM "0.0000000000"; frac "0.000000"; conf_lo "0.000000"; conf_hi "0.095530"; cov "0.000000";
Chr4	Cufflinks	exon	7149464	7149921	1	+	.	gene_id "CUFF.145"; transcript_id "AT4G11890.4"; exon_number "6"; FPKM "0.0000000000"; frac "0.000000"; conf_lo "0.000000"; conf_hi "0.095530"; cov "0.000000";
Chr4	Cufflinks	transcript	7148246	7149921	1000	+	.	gene_id "CUFF.145"; transcript_id "AT4G11890.3"; FPKM "3.9939652031"; frac "0.781352"; conf_lo "3.030111"; conf_hi "4.957819"; cov "23.616461"; full_read_support "yes";
Chr4	Cufflinks	exon	7148246	7148338	1000	+	.	gene_id "CUFF.145"; transcript_id "AT4G11890.3"; exon_number "1"; FPKM "3.9939652031"; frac "0.781352"; conf_lo "3.030111"; conf_hi "4.957819"; cov "23.616461";
Chr4	Cufflinks	exon	7148430	7148527	1000	+	.	gene_id "CUFF.145"; transcript_id "AT4G11890.3"; exon_number "2"; FPKM "3.9939652031"; frac "0.781352"; conf_lo "3.030111"; conf_hi "4.957819"; cov "23.616461";
Chr4	Cufflinks	exon	7148615	7148825	1000	+	.	gene_id "CUFF.145"; transcript_id "AT4G11890.3"; exon_number "3"; FPKM "3.9939652031"; frac "0.781352"; conf_lo "3.030111"; conf_hi "4.957819"; cov "23.616461";
Chr4	Cufflinks	exon	7148917	7149154	1000	+	.	gene_id "CUFF.145"; transcript_id "AT4G11890.3"; exon_number "4"; FPKM "3.9939652031"; frac "0.781352"; conf_lo "3.030111"; conf_hi "4.957819"; cov "23.616461";
Chr4	Cufflinks	exon	7149248	7149386	1000	+	.	gene_id "CUFF.145"; transcript_id "AT4G11890.3"; exon_number "5"; FPKM "3.9939652031"; frac "0.781352"; conf_lo "3.030111"; conf_hi "4.957819"; cov "23.616461";
Chr4	Cufflinks	exon	7149464	7149921	1000	+	.	gene_id "CUFF.145"; transcript_id "AT4G11890.3"; exon_number "6"; FPKM "3.9939652031"; frac "0.781352"; conf_lo "3.030111"; conf_hi "4.957819"; cov "23.616461";
Chr4	Cufflinks	transcript	7148248	7149921	1	+	.	gene_id "CUFF.145"; transcript_id "AT4G11890.1"; FPKM "0.0000000000"; frac "0.000000"; conf_lo "0.000000"; conf_hi "0.098403"; cov "0.000000"; full_read_support "no";
Chr4	Cufflinks	exon	7148248	7148338	1	+	.	gene_id "CUFF.145"; transcript_id "AT4G11890.1"; exon_number "1"; FPKM "0.0000000000"; frac "0.000000"; conf_lo "0.000000"; conf_hi "0.098403"; cov "0.000000";
Chr4	Cufflinks	exon	7148439	7148527	1	+	.	gene_id "CUFF.145"; transcript_id "AT4G11890.1"; exon_number "2"; FPKM "0.0000000000"; frac "0.000000"; conf_lo "0.000000"; conf_hi "0.098403"; cov "0.000000";
Chr4	Cufflinks	exon	7148615	7148825	1	+	.	gene_id "CUFF.145"; transcript_id "AT4G11890.1"; exon_number "3"; FPKM "0.0000000000"; frac "0.000000"; conf_lo "0.000000"; conf_hi "0.098403"; cov "0.000000";
Chr4	Cufflinks	exon	7148917	7149154	1	+	.	gene_id "CUFF.145"; transcript_id "AT4G11890.1"; exon_number "4"; FPKM "0.0000000000"; frac "0.000000"; conf_lo "0.000000"; conf_hi "0.098403"; cov "0.000000";
Chr4	Cufflinks	exon	7149248	7149386	1	+	.	gene_id "CUFF.145"; transcript_id "AT4G11890.1"; exon_number "5"; FPKM "0.0000000000"; frac "0.000000"; conf_lo "0.000000"; conf_hi "0.098403"; cov "0.000000";
Chr4	Cufflinks	exon	7149464	7149921	1	+	.	gene_id "CUFF.145"; transcript_id "AT4G11890.1"; exon_number "6"; FPKM "0.0000000000"; frac "0.000000"; conf_lo "0.000000"; conf_hi "0.098403"; cov "0.000000";
Chr4	Cufflinks	transcript	7173276	7174259	1000	-	.	gene_id "AT4G11950"; transcript_id "AT4G11950.1"; FPKM "0.1285892965"; frac "1.000000"; conf_lo "0.000000"; conf_hi "0.310696"; cov "0.756768"; full_read_support "yes";
Chr4	Cufflinks	exon	7173276	7174259	1000	-	.	gene_id "AT4G11950"; transcript_id "AT4G11950.1"; exon_number "1"; FPKM "0.1285892965"; frac "1.000000"; conf_lo "0.000000"; conf_hi "0.310696"; cov "0.756768";
Chr4	Cufflinks	transcript	7134020	7138510	146	-	.	gene_id "CUFF.146"; transcript_id "CUFF.146.1"; FPKM "0.9742191394"; frac "0.131600"; conf_lo "0.560130"; conf_hi "1.388308"; cov "5.758822"; full_read_support "yes";
Chr4	Cufflinks	exon	7134020	7134332	146	-	.	gene_id "CUFF.146"; transcript_id "CUFF.146.1"; exon_number "1"; FPKM "0.9742191394"; frac "0.131600"; conf_lo "0.560130"; conf_hi "1.388308"; cov "5.758822";
Chr4	Cufflinks	exon	7134698	7134818	146	-	.	gene_id "CUFF.146"; transcript_id "CUFF.146.1"; exon_number "2"; FPKM "0.9742191394"; frac "0.131600"; conf_lo "0.560130"; conf_hi "1.388308"; cov "5.758822";
Chr4	Cufflinks	exon	7134953	7135002	146	-	.	gene_id "CUFF.146"; transcript_id "CUFF.146.1"; exon_number "3"; FPKM "0.9742191394"; frac "0.131600"; conf_lo "0.560130"; conf_hi "1.388308"; cov "5.758822";
Chr4	Cufflinks	exon	7135097	7135210	146	-	.	gene_id "CUFF.146"; transcript_id "CUFF.146.1"; exon_number "4"; FPKM "0.9742191394"; frac "0.131600"; conf_lo "0.560130"; conf_hi "1.388308"; cov "5.758822";
Chr4	Cufflinks	exon	7135344	7135424	146	-	.	gene_id "CUFF.146"; transcript_id "CUFF.146.1"; exon_number "5"; FPKM "0.9742191394"; frac "0.131600"; conf_lo "0.560130"; conf_hi "1.388308"; cov "5.758822";
Chr4	Cufflinks	exon	7135511	7135592	146	-	.	gene_id "CUFF.146"; transcript_id "CUFF.146.1"; exon_number "6"; FPKM "0.9742191394"; frac "0.131600"; conf_lo "0.560130"; conf_hi "1.388308"; cov "5.758822";
Chr4	Cufflinks	exon	7135682	7135736	146	-	.	gene_id "CUFF.146"; transcript_id "CUFF.146.1"; exon_number "7"; FPKM "0.9742191394"; frac "0.131600"; conf_lo "0.560130"; conf_hi "1.388308"; cov "5.758822";
Chr4	Cufflinks	exon	7135898	7136128	146	-	.	gene_id "CUFF.146"; transcript_id "CUFF.146.1"; exon_number "8"; FPKM "0.9742191394"; frac "0.131600"; conf_lo "0.560130"; conf_hi "1.388308"; cov "5.758822";
Chr4	Cufflinks	exon	7136284	7136989	146	-	.	gene_id "CUFF.146"; transcript_id "CUFF.146.1"; exon_number "9"; FPKM "0.9742191394"; frac "0.131600"; conf_lo "0.560130"; conf_hi "1.388308"; cov "5.758822";
Chr4	Cufflinks	exon	7137328	7137415	146	-	.	gene_id "CUFF.146"; transcript_id "CUFF.146.1"; exon_number "10"; FPKM "0.9742191394"; frac "0.131600"; conf_lo "0.560130"; conf_hi "1.388308"; cov "5.758822";
Chr4	Cufflinks	exon	7137497	7137603	146	-	.	gene_id "CUFF.146"; transcript_id "CUFF.146.1"; exon_number "11"; FPKM "0.9742191394"; frac "0.131600"; conf_lo "0.560130"; conf_hi "1.388308"; cov "5.758822";
Chr4	Cufflinks	exon	7137693	7137813	146	-	.	gene_id "CUFF.146"; transcript_id "CUFF.146.1"; exon_number "12"; FPKM "0.9742191394"; frac "0.131600"; conf_lo "0.560130"; conf_hi "1.388308"; cov "5.758822";
Chr4	Cufflinks	exon	7138165	7138510	146	-	.	gene_id "CUFF.146"; transcript_id "CUFF.146.1"; exon_number "13"; FPKM "0.9742191394"; frac "0.131600"; conf_lo "0.560130"; conf_hi "1.388308"; cov "5.758822";
Chr4	Cufflinks	transcript	7134084	7138503	1000	-	.	gene_id "CUFF.146"; transcript_id "AT4G11860.1"; FPKM "6.6410862762"; frac "0.868400"; conf_lo "5.752897"; conf_hi "7.529276"; cov "39.256912"; full_read_support "yes";
Chr4	Cufflinks	exon	7134084	7134332	1000	-	.	gene_id "CUFF.146"; transcript_id "AT4G11860.1"; exon_number "1"; FPKM "6.6410862762"; frac "0.868400"; conf_lo "5.752897"; conf_hi "7.529276"; cov "39.256912";
Chr4	Cufflinks	exon	7134698	7134818	1000	-	.	gene_id "CUFF.146"; transcript_id "AT4G11860.1"; exon_number "2"; FPKM "6.6410862762"; frac "0.868400"; conf_lo "5.752897"; conf_hi "7.529276"; cov "39.256912";
Chr4	Cufflinks	exon	7134953	7135002	1000	-	.	gene_id "CUFF.146"; transcript_id "AT4G11860.1"; exon_number "3"; FPKM "6.6410862762"; frac "0.868400"; conf_lo "5.752897"; conf_hi "7.529276"; cov "39.256912";
Chr4	Cufflinks	exon	7135097	7135210	1000	-	.	gene_id "CUFF.146"; transcript_id "AT4G11860.1"; exon_number "4"; FPKM "6.6410862762"; frac "0.868400"; conf_lo "5.752897"; conf_hi "7.529276"; cov "39.256912";
Chr4	Cufflinks	exon	7135344	7135424	1000	-	.	gene_id "CUFF.146"; transcript_id "AT4G11860.1"; exon_number "5"; FPKM "6.6410862762"; frac "0.868400"; conf_lo "5.752897"; conf_hi "7.529276"; cov "39.256912";
Chr4	Cufflinks	exon	7135511	7135592	1000	-	.	gene_id "CUFF.146"; transcript_id "AT4G11860.1"; exon_number "6"; FPKM "6.6410862762"; frac "0.868400"; conf_lo "5.752897"; conf_hi "7.529276"; cov "39.256912";
Chr4	Cufflinks	exon	7135682	7135736	1000	-	.	gene_id "CUFF.146"; transcript_id "AT4G11860.1"; exon_number "7"; FPKM "6.6410862762"; frac "0.868400"; conf_lo "5.752897"; conf_hi "7.529276"; cov "39.256912";
Chr4	Cufflinks	exon	7135898	7136128	1000	-	.	gene_id "CUFF.146"; transcript_id "AT4G11860.1"; exon_number "8"; FPKM "6.6410862762"; frac "0.868400"; conf_lo "5.752897"; conf_hi "7.529276"; cov "39.256912";
Chr4	Cufflinks	exon	7136284	7136989	1000	-	.	gene_id "CUFF.146"; transcript_id "AT4G11860.1"; exon_number "9"; FPKM "6.6410862762"; frac "0.868400"; conf_lo "5.752897"; conf_hi "7.529276"; cov "39.256912";
Chr4	Cufflinks	exon	7137328	7137415	1000	-	.	gene_id "CUFF.146"; transcript_id "AT4G11860.1"; exon_number "10"; FPKM "6.6410862762"; frac "0.868400"; conf_lo "5.752897"; conf_hi "7.529276"; cov "39.256912";
Chr4	Cufflinks	exon	7137497	7137603	1000	-	.	gene_id "CUFF.146"; transcript_id "AT4G11860.1"; exon_number "11"; FPKM "6.6410862762"; frac "0.868400"; conf_lo "5.752897"; conf_hi "7.529276"; cov "39.256912";
Chr4	Cufflinks	exon	7137693	7137811	1000	-	.	gene_id "CUFF.146"; transcript_id "AT4G11860.1"; exon_number "12"; FPKM "6.6410862762"; frac "0.868400"; conf_lo "5.752897"; conf_hi "7.529276"; cov "39.256912";
Chr4	Cufflinks	exon	7138163	7138503	1000	-	.	gene_id "CUFF.146"; transcript_id "AT4G11860.1"; exon_number "13"; FPKM "6.6410862762"; frac "0.868400"; conf_lo "5.752897"; conf_hi "7.529276"; cov "39.256912";
Chr4	Cufflinks	transcript	7150018	7151658	1000	-	.	gene_id "CUFF.147"; transcript_id "CUFF.147.1"; FPKM "1.2533901228"; frac "0.171032"; conf_lo "0.742039"; conf_hi "1.764741"; cov "7.406281"; full_read_support "no";
Chr4	Cufflinks	exon	7150018	7150531	1000	-	.	gene_id "CUFF.147"; transcript_id "CUFF.147.1"; exon_number "1"; FPKM "1.2533901228"; frac "0.171032"; conf_lo "0.742039"; conf_hi "1.764741"; cov "7.406281";
Chr4	Cufflinks	exon	7150630	7151297	1000	-	.	gene_id "CUFF.147"; transcript_id "CUFF.147.1"; exon_number "2"; FPKM "1.2533901228"; frac "0.171032"; conf_lo "0.742039"; conf_hi "1.764741"; cov "7.406281";
Chr4	Cufflinks	exon	7151407	7151658	1000	-	.	gene_id "CUFF.147"; transcript_id "CUFF.147.1"; exon_number "3"; FPKM "1.2533901228"; frac "0.171032"; conf_lo "0.742039"; conf_hi "1.764741"; cov "7.406281";
Chr4	Cufflinks	transcript	7150018	7153662	666	-	.	gene_id "CUFF.147"; transcript_id "CUFF.147.2"; FPKM "0.8358743572"; frac "0.256026"; conf_lo "0.513707"; conf_hi "1.158042"; cov "4.939181"; full_read_support "no";
Chr4	Cufflinks	exon	7150018	7150531	666	-	.	gene_id "CUFF.147"; transcript_id "CUFF.147.2"; exon_number "1"; FPKM "0.8358743572"; frac "0.256026"; conf_lo "0.513707"; conf_hi "1.158042"; cov "4.939181";
Chr4	Cufflinks	exon	7150630	7150751	666	-	.	gene_id "CUFF.147"; transcript_id "CUFF.147.2"; exon_number "2"; FPKM "0.8358743572"; frac "0.256026"; conf_lo "0.513707"; conf_hi "1.158042"; cov "4.939181";
Chr4	Cufflinks	exon	7151058	7151618	666	-	.	gene_id "CUFF.147"; transcript_id "CUFF.147.2"; exon_number "3"; FPKM "0.8358743572"; frac "0.256026"; conf_lo "0.513707"; conf_hi "1.158042"; cov "4.939181";
Chr4	Cufflinks	exon	7151742	7151896	666	-	.	gene_id "CUFF.147"; transcript_id "CUFF.147.2"; exon_number "4"; FPKM "0.8358743572"; frac "0.256026"; conf_lo "0.513707"; conf_hi "1.158042"; cov "4.939181";
Chr4	Cufflinks	exon	7151973	7152107	666	-	.	gene_id "CUFF.147"; transcript_id "CUFF.147.2"; exon_number "5"; FPKM "0.8358743572"; frac "0.256026"; conf_lo "0.513707"; conf_hi "1.158042"; cov "4.939181";
Chr4	Cufflinks	exon	7152174	7153662	666	-	.	gene_id "CUFF.147"; transcript_id "CUFF.147.2"; exon_number "6"; FPKM "0.8358743572"; frac "0.256026"; conf_lo "0.513707"; conf_hi "1.158042"; cov "4.939181";
Chr4	Cufflinks	transcript	7150018	7153662	731	-	.	gene_id "CUFF.147"; transcript_id "CUFF.147.3"; FPKM "0.9169949808"; frac "0.286933"; conf_lo "0.583934"; conf_hi "1.250055"; cov "5.418522"; full_read_support "yes";
Chr4	Cufflinks	exon	7150018	7150531	731	-	.	gene_id "CUFF.147"; transcript_id "CUFF.147.3"; exon_number "1"; FPKM "0.9169949808"; frac "0.286933"; conf_lo "0.583934"; conf_hi "1.250055"; cov "5.418522";
Chr4	Cufflinks	exon	7150630	7150780	731	-	.	gene_id "CUFF.147"; transcript_id "CUFF.147.3"; exon_number "2"; FPKM "0.9169949808"; frac "0.286933"; conf_lo "0.583934"; conf_hi "1.250055"; cov "5.418522";
Chr4	Cufflinks	exon	7151060	7151297	731	-	.	gene_id "CUFF.147"; transcript_id "CUFF.147.3"; exon_number "3"; FPKM "0.9169949808"; frac "0.286933"; conf_lo "0.583934"; conf_hi "1.250055"; cov "5.418522";
Chr4	Cufflinks	exon	7151407	7151617	731	-	.	gene_id "CUFF.147"; transcript_id "CUFF.147.3"; exon_number "4"; FPKM "0.9169949808"; frac "0.286933"; conf_lo "0.583934"; conf_hi "1.250055"; cov "5.418522";
Chr4	Cufflinks	exon	7151741	7153662	731	-	.	gene_id "CUFF.147"; transcript_id "CUFF.147.3"; exon_number "5"; FPKM "0.9169949808"; frac "0.286933"; conf_lo "0.583934"; conf_hi "1.250055"; cov "5.418522";
Chr4	Cufflinks	transcript	7150241	7153571	869	-	.	gene_id "CUFF.147"; transcript_id "AT4G11900.1"; FPKM "1.0892699188"; frac "0.286010"; conf_lo "0.701592"; conf_hi "1.476948"; cov "6.436495"; full_read_support "yes";
Chr4	Cufflinks	exon	7150241	7150531	869	-	.	gene_id "CUFF.147"; transcript_id "AT4G11900.1"; exon_number "1"; FPKM "1.0892699188"; frac "0.286010"; conf_lo "0.701592"; conf_hi "1.476948"; cov "6.436495";
Chr4	Cufflinks	exon	7150630	7150780	869	-	.	gene_id "CUFF.147"; transcript_id "AT4G11900.1"; exon_number "2"; FPKM "1.0892699188"; frac "0.286010"; conf_lo "0.701592"; conf_hi "1.476948"; cov "6.436495";
Chr4	Cufflinks	exon	7151060	7151297	869	-	.	gene_id "CUFF.147"; transcript_id "AT4G11900.1"; exon_number "3"; FPKM "1.0892699188"; frac "0.286010"; conf_lo "0.701592"; conf_hi "1.476948"; cov "6.436495";
Chr4	Cufflinks	exon	7151407	7151617	869	-	.	gene_id "CUFF.147"; transcript_id "AT4G11900.1"; exon_number "4"; FPKM "1.0892699188"; frac "0.286010"; conf_lo "0.701592"; conf_hi "1.476948"; cov "6.436495";
Chr4	Cufflinks	exon	7151741	7151895	869	-	.	gene_id "CUFF.147"; transcript_id "AT4G11900.1"; exon_number "5"; FPKM "1.0892699188"; frac "0.286010"; conf_lo "0.701592"; conf_hi "1.476948"; cov "6.436495";
Chr4	Cufflinks	exon	7151973	7152107	869	-	.	gene_id "CUFF.147"; transcript_id "AT4G11900.1"; exon_number "6"; FPKM "1.0892699188"; frac "0.286010"; conf_lo "0.701592"; conf_hi "1.476948"; cov "6.436495";
Chr4	Cufflinks	exon	7152174	7153571	869	-	.	gene_id "CUFF.147"; transcript_id "AT4G11900.1"; exon_number "7"; FPKM "1.0892699188"; frac "0.286010"; conf_lo "0.701592"; conf_hi "1.476948"; cov "6.436495";
Chr4	Cufflinks	transcript	7185704	7185777	1	+	.	gene_id "AT4G11985"; transcript_id "AT4G11985.1"; FPKM "0.0000000000"; frac "0.000000"; conf_lo "0.000000"; conf_hi "0.000000"; cov "0.000000"; full_read_support "no";
Chr4	Cufflinks	exon	7185704	7185777	1	+	.	gene_id "AT4G11985"; transcript_id "AT4G11985.1"; exon_number "1"; FPKM "0.0000000000"; frac "0.000000"; conf_lo "0.000000"; conf_hi "0.000000"; cov "0.000000";
Chr4	Cufflinks	transcript	7186096	7189875	1000	-	.	gene_id "CUFF.148"; transcript_id "AT4G11990.1"; FPKM "0.4724038008"; frac "1.000000"; conf_lo "0.228932"; conf_hi "0.715875"; cov "2.789482"; full_read_support "no";
Chr4	Cufflinks	exon	7186096	7186313	1000	-	.	gene_id "CUFF.148"; transcript_id "AT4G11990.1"; exon_number "1"; FPKM "0.4724038008"; frac "1.000000"; conf_lo "0.228932"; conf_hi "0.715875"; cov "2.789482";
Chr4	Cufflinks	exon	7186403	7186519	1000	-	.	gene_id "CUFF.148"; transcript_id "AT4G11990.1"; exon_number "2"; FPKM "0.4724038008"; frac "1.000000"; conf_lo "0.228932"; conf_hi "0.715875"; cov "2.789482";
Chr4	Cufflinks	exon	7186602	7186646	1000	-	.	gene_id "CUFF.148"; transcript_id "AT4G11990.1"; exon_number "3"; FPKM "0.4724038008"; frac "1.000000"; conf_lo "0.228932"; conf_hi "0.715875"; cov "2.789482";
Chr4	Cufflinks	exon	7186733	7186804	1000	-	.	gene_id "CUFF.148"; transcript_id "AT4G11990.1"; exon_number "4"; FPKM "0.4724038008"; frac "1.000000"; conf_lo "0.228932"; conf_hi "0.715875"; cov "2.789482";
Chr4	Cufflinks	exon	7186903	7186965	1000	-	.	gene_id "CUFF.148"; transcript_id "AT4G11990.1"; exon_number "5"; FPKM "0.4724038008"; frac "1.000000"; conf_lo "0.228932"; conf_hi "0.715875"; cov "2.789482";
Chr4	Cufflinks	exon	7187059	7187124	1000	-	.	gene_id "CUFF.148"; transcript_id "AT4G11990.1"; exon_number "6"; FPKM "0.4724038008"; frac "1.000000"; conf_lo "0.228932"; conf_hi "0.715875"; cov "2.789482";
Chr4	Cufflinks	exon	7187214	7187286	1000	-	.	gene_id "CUFF.148"; transcript_id "AT4G11990.1"; exon_number "7"; FPKM "0.4724038008"; frac "1.000000"; conf_lo "0.228932"; conf_hi "0.715875"; cov "2.789482";
Chr4	Cufflinks	exon	7187360	7187415	1000	-	.	gene_id "CUFF.148"; transcript_id "AT4G11990.1"; exon_number "8"; FPKM "0.4724038008"; frac "1.000000"; conf_lo "0.228932"; conf_hi "0.715875"; cov "2.789482";
Chr4	Cufflinks	exon	7187502	7187588	1000	-	.	gene_id "CUFF.148"; transcript_id "AT4G11990.1"; exon_number "9"; FPKM "0.4724038008"; frac "1.000000"; conf_lo "0.228932"; conf_hi "0.715875"; cov "2.789482";
Chr4	Cufflinks	exon	7187684	7187746	1000	-	.	gene_id "CUFF.148"; transcript_id "AT4G11990.1"; exon_number "10"; FPKM "0.4724038008"; frac "1.000000"; conf_lo "0.228932"; conf_hi "0.715875"; cov "2.789482";
Chr4	Cufflinks	exon	7187826	7187901	1000	-	.	gene_id "CUFF.148"; transcript_id "AT4G11990.1"; exon_number "11"; FPKM "0.4724038008"; frac "1.000000"; conf_lo "0.228932"; conf_hi "0.715875"; cov "2.789482";
Chr4	Cufflinks	exon	7187976	7188067	1000	-	.	gene_id "CUFF.148"; transcript_id "AT4G11990.1"; exon_number "12"; FPKM "0.4724038008"; frac "1.000000"; conf_lo "0.228932"; conf_hi "0.715875"; cov "2.789482";
Chr4	Cufflinks	exon	7188155	7188205	1000	-	.	gene_id "CUFF.148"; transcript_id "AT4G11990.1"; exon_number "13"; FPKM "0.4724038008"; frac "1.000000"; conf_lo "0.228932"; conf_hi "0.715875"; cov "2.789482";
Chr4	Cufflinks	exon	7188344	7188434	1000	-	.	gene_id "CUFF.148"; transcript_id "AT4G11990.1"; exon_number "14"; FPKM "0.4724038008"; frac "1.000000"; conf_lo "0.228932"; conf_hi "0.715875"; cov "2.789482";
Chr4	Cufflinks	exon	7188528	7188660	1000	-	.	gene_id "CUFF.148"; transcript_id "AT4G11990.1"; exon_number "15"; FPKM "0.4724038008"; frac "1.000000"; conf_lo "0.228932"; conf_hi "0.715875"; cov "2.789482";
Chr4	Cufflinks	exon	7188813	7188893	1000	-	.	gene_id "CUFF.148"; transcript_id "AT4G11990.1"; exon_number "16"; FPKM "0.4724038008"; frac "1.000000"; conf_lo "0.228932"; conf_hi "0.715875"; cov "2.789482";
Chr4	Cufflinks	exon	7189020	7189163	1000	-	.	gene_id "CUFF.148"; transcript_id "AT4G11990.1"; exon_number "17"; FPKM "0.4724038008"; frac "1.000000"; conf_lo "0.228932"; conf_hi "0.715875"; cov "2.789482";
Chr4	Cufflinks	exon	7189491	7189875	1000	-	.	gene_id "CUFF.148"; transcript_id "AT4G11990.1"; exon_number "18"; FPKM "0.4724038008"; frac "1.000000"; conf_lo "0.228932"; conf_hi "0.715875"; cov "2.789482";
Chr4	Cufflinks	transcript	7193270	7195152	1000	-	.	gene_id "AT4G12000"; transcript_id "AT4G12000.1"; FPKM "1.9133825596"; frac "1.000000"; conf_lo "1.338309"; conf_hi "2.488456"; cov "11.311266"; full_read_support "yes";
Chr4	Cufflinks	exon	7193270	7193713	1000	-	.	gene_id "AT4G12000"; transcript_id "AT4G12000.1"; exon_number "1"; FPKM "1.9133825596"; frac "1.000000"; conf_lo "1.338309"; conf_hi "2.488456"; cov "11.311266";
Chr4	Cufflinks	exon	7193807	7194024	1000	-	.	gene_id "AT4G12000"; transcript_id "AT4G12000.1"; exon_number "2"; FPKM "1.9133825596"; frac "1.000000"; conf_lo "1.338309"; conf_hi "2.488456"; cov "11.311266";
Chr4	Cufflinks	exon	7194104	7194340	1000	-	.	gene_id "AT4G12000"; transcript_id "AT4G12000.1"; exon_number "3"; FPKM "1.9133825596"; frac "1.000000"; conf_lo "1.338309"; conf_hi "2.488456"; cov "11.311266";
Chr4	Cufflinks	exon	7194664	7195152	1000	-	.	gene_id "AT4G12000"; transcript_id "AT4G12000.1"; exon_number "4"; FPKM "1.9133825596"; frac "1.000000"; conf_lo "1.338309"; conf_hi "2.488456"; cov "11.311266";
Chr4	Cufflinks	transcript	7174886	7177840	1000	-	.	gene_id "CUFF.149"; transcript_id "AT4G11960.1"; FPKM "5.6406319751"; frac "0.702189"; conf_lo "4.567976"; conf_hi "6.713288"; cov "33.309729"; full_read_support "yes";
Chr4	Cufflinks	exon	7174886	7175237	1000	-	.	gene_id "CUFF.149"; transcript_id "AT4G11960.1"; exon_number "1"; FPKM "5.6406319751"; frac "0.702189"; conf_lo "4.567976"; conf_hi "6.713288"; cov "33.309729";
Chr4	Cufflinks	exon	7175326	7175409	1000	-	.	gene_id "CUFF.149"; transcript_id "AT4G11960.1"; exon_number "2"; FPKM "5.6406319751"; frac "0.702189"; conf_lo "4.567976"; conf_hi "6.713288"; cov "33.309729";
Chr4	Cufflinks	exon	7175495	7175592	1000	-	.	gene_id "CUFF.149"; transcript_id "AT4G11960.1"; exon_number "3"; FPKM "5.6406319751"; frac "0.702189"; conf_lo "4.567976"; conf_hi "6.713288"; cov "33.309729";
Chr4	Cufflinks	exon	7175826	7175936	1000	-	.	gene_id "CUFF.149"; transcript_id "AT4G11960.1"; exon_number "4"; FPKM "5.6406319751"; frac "0.702189"; conf_lo "4.567976"; conf_hi "6.713288"; cov "33.309729";
Chr4	Cufflinks	exon	7176043	7176094	1000	-	.	gene_id "CUFF.149"; transcript_id "AT4G11960.1"; exon_number "5"; FPKM "5.6406319751"; frac "0.702189"; conf_lo "4.567976"; conf_hi "6.713288"; cov "33.309729";
Chr4	Cufflinks	exon	7176196	7176272	1000	-	.	gene_id "CUFF.149"; transcript_id "AT4G11960.1"; exon_number "6"; FPKM "5.6406319751"; frac "0.702189"; conf_lo "4.567976"; conf_hi "6.713288"; cov "33.309729";
Chr4	Cufflinks	exon	7176399	7176455	1000	-	.	gene_id "CUFF.149"; transcript_id "AT4G11960.1"; exon_number "7"; FPKM "5.6406319751"; frac "0.702189"; conf_lo "4.567976"; conf_hi "6.713288"; cov "33.309729";
Chr4	Cufflinks	exon	7176560	7176660	1000	-	.	gene_id "CUFF.149"; transcript_id "AT4G11960.1"; exon_number "8"; FPKM "5.6406319751"; frac "0.702189"; conf_lo "4.567976"; conf_hi "6.713288"; cov "33.309729";
Chr4	Cufflinks	exon	7176749	7176845	1000	-	.	gene_id "CUFF.149"; transcript_id "AT4G11960.1"; exon_number "9"; FPKM "5.6406319751"; frac "0.702189"; conf_lo "4.567976"; conf_hi "6.713288"; cov "33.309729";
Chr4	Cufflinks	exon	7176933	7177045	1000	-	.	gene_id "CUFF.149"; transcript_id "AT4G11960.1"; exon_number "10"; FPKM "5.6406319751"; frac "0.702189"; conf_lo "4.567976"; conf_hi "6.713288"; cov "33.309729";
Chr4	Cufflinks	exon	7177544	7177840	1000	-	.	gene_id "CUFF.149"; transcript_id "AT4G11960.1"; exon_number "11"; FPKM "5.6406319751"; frac "0.702189"; conf_lo "4.567976"; conf_hi "6.713288"; cov "33.309729";
Chr4	Cufflinks	transcript	7174903	7177805	1	-	.	gene_id "CUFF.149"; transcript_id "AT4G11960.2"; FPKM "0.0000000000"; frac "0.000000"; conf_lo "0.000000"; conf_hi "0.081948"; cov "0.000000"; full_read_support "no";
Chr4	Cufflinks	exon	7174903	7175237	1	-	.	gene_id "CUFF.149"; transcript_id "AT4G11960.2"; exon_number "1"; FPKM "0.0000000000"; frac "0.000000"; conf_lo "0.000000"; conf_hi "0.081948"; cov "0.000000";
Chr4	Cufflinks	exon	7175326	7175409	1	-	.	gene_id "CUFF.149"; transcript_id "AT4G11960.2"; exon_number "2"; FPKM "0.0000000000"; frac "0.000000"; conf_lo "0.000000"; conf_hi "0.081948"; cov "0.000000";
Chr4	Cufflinks	exon	7175495	7175592	1	-	.	gene_id "CUFF.149"; transcript_id "AT4G11960.2"; exon_number "3"; FPKM "0.0000000000"; frac "0.000000"; conf_lo "0.000000"; conf_hi "0.081948"; cov "0.000000";
Chr4	Cufflinks	exon	7175826	7175936	1	-	.	gene_id "CUFF.149"; transcript_id "AT4G11960.2"; exon_number "4"; FPKM "0.0000000000"; frac "0.000000"; conf_lo "0.000000"; conf_hi "0.081948"; cov "0.000000";
Chr4	Cufflinks	exon	7176043	7176094	1	-	.	gene_id "CUFF.149"; transcript_id "AT4G11960.2"; exon_number "5"; FPKM "0.0000000000"; frac "0.000000"; conf_lo "0.000000"; conf_hi "0.081948"; cov "0.000000";
Chr4	Cufflinks	exon	7176196	7176272	1	-	.	gene_id "CUFF.149"; transcript_id "AT4G11960.2"; exon_number "6"; FPKM "0.0000000000"; frac "0.000000"; conf_lo "0.000000"; conf_hi "0.081948"; cov "0.000000";
Chr4	Cufflinks	exon	7176399	7176455	1	-	.	gene_id "CUFF.149"; transcript_id "AT4G11960.2"; exon_number "7"; FPKM "0.0000000000"; frac "0.000000"; conf_lo "0.000000"; conf_hi "0.081948"; cov "0.000000";
Chr4	Cufflinks	exon	7176560	7176660	1	-	.	gene_id "CUFF.149"; transcript_id "AT4G11960.2"; exon_number "8"; FPKM "0.0000000000"; frac "0.000000"; conf_lo "0.000000"; conf_hi "0.081948"; cov "0.000000";
Chr4	Cufflinks	exon	7176749	7176845	1	-	.	gene_id "CUFF.149"; transcript_id "AT4G11960.2"; exon_number "9"; FPKM "0.0000000000"; frac "0.000000"; conf_lo "0.000000"; conf_hi "0.081948"; cov "0.000000";
Chr4	Cufflinks	exon	7176933	7177045	1	-	.	gene_id "CUFF.149"; transcript_id "AT4G11960.2"; exon_number "10"; FPKM "0.0000000000"; frac "0.000000"; conf_lo "0.000000"; conf_hi "0.081948"; cov "0.000000";
Chr4	Cufflinks	exon	7177128	7177173	1	-	.	gene_id "CUFF.149"; transcript_id "AT4G11960.2"; exon_number "11"; FPKM "0.0000000000"; frac "0.000000"; conf_lo "0.000000"; conf_hi "0.081948"; cov "0.000000";
Chr4	Cufflinks	exon	7177544	7177805	1	-	.	gene_id "CUFF.149"; transcript_id "AT4G11960.2"; exon_number "12"; FPKM "0.0000000000"; frac "0.000000"; conf_lo "0.000000"; conf_hi "0.081948"; cov "0.000000";
Chr4	Cufflinks	transcript	7175075	7177840	219	-	.	gene_id "CUFF.149"; transcript_id "CUFF.149.3"; FPKM "1.2399342304"; frac "0.141823"; conf_lo "0.685631"; conf_hi "1.794238"; cov "7.322207"; full_read_support "yes";
Chr4	Cufflinks	exon	7175075	7175409	219	-	.	gene_id "CUFF.149"; transcript_id "CUFF.149.3"; exon_number "1"; FPKM "1.2399342304"; frac "0.141823"; conf_lo "0.685631"; conf_hi "1.794238"; cov "7.322207";
Chr4	Cufflinks	exon	7175495	7175592	219	-	.	gene_id "CUFF.149"; transcript_id "CUFF.149.3"; exon_number "2"; FPKM "1.2399342304"; frac "0.141823"; conf_lo "0.685631"; conf_hi "1.794238"; cov "7.322207";
Chr4	Cufflinks	exon	7175826	7175936	219	-	.	gene_id "CUFF.149"; transcript_id "CUFF.149.3"; exon_number "3"; FPKM "1.2399342304"; frac "0.141823"; conf_lo "0.685631"; conf_hi "1.794238"; cov "7.322207";
Chr4	Cufflinks	exon	7176043	7176094	219	-	.	gene_id "CUFF.149"; transcript_id "CUFF.149.3"; exon_number "4"; FPKM "1.2399342304"; frac "0.141823"; conf_lo "0.685631"; conf_hi "1.794238"; cov "7.322207";
Chr4	Cufflinks	exon	7176196	7176272	219	-	.	gene_id "CUFF.149"; transcript_id "CUFF.149.3"; exon_number "5"; FPKM "1.2399342304"; frac "0.141823"; conf_lo "0.685631"; conf_hi "1.794238"; cov "7.322207";
Chr4	Cufflinks	exon	7176399	7176455	219	-	.	gene_id "CUFF.149"; transcript_id "CUFF.149.3"; exon_number "6"; FPKM "1.2399342304"; frac "0.141823"; conf_lo "0.685631"; conf_hi "1.794238"; cov "7.322207";
Chr4	Cufflinks	exon	7176560	7176674	219	-	.	gene_id "CUFF.149"; transcript_id "CUFF.149.3"; exon_number "7"; FPKM "1.2399342304"; frac "0.141823"; conf_lo "0.685631"; conf_hi "1.794238"; cov "7.322207";
Chr4	Cufflinks	exon	7176763	7176845	219	-	.	gene_id "CUFF.149"; transcript_id "CUFF.149.3"; exon_number "8"; FPKM "1.2399342304"; frac "0.141823"; conf_lo "0.685631"; conf_hi "1.794238"; cov "7.322207";
Chr4	Cufflinks	exon	7176933	7177046	219	-	.	gene_id "CUFF.149"; transcript_id "CUFF.149.3"; exon_number "9"; FPKM "1.2399342304"; frac "0.141823"; conf_lo "0.685631"; conf_hi "1.794238"; cov "7.322207";
Chr4	Cufflinks	exon	7177545	7177840	219	-	.	gene_id "CUFF.149"; transcript_id "CUFF.149.3"; exon_number "10"; FPKM "1.2399342304"; frac "0.141823"; conf_lo "0.685631"; conf_hi "1.794238"; cov "7.322207";
Chr4	Cufflinks	transcript	7176286	7177840	477	-	.	gene_id "CUFF.149"; transcript_id "CUFF.149.4"; FPKM "2.6924915567"; frac "0.155988"; conf_lo "1.481111"; conf_hi "3.903872"; cov "15.900021"; full_read_support "yes";
Chr4	Cufflinks	exon	7176286	7176455	477	-	.	gene_id "CUFF.149"; transcript_id "CUFF.149.4"; exon_number "1"; FPKM "2.6924915567"; frac "0.155988"; conf_lo "1.481111"; conf_hi "3.903872"; cov "15.900021";
Chr4	Cufflinks	exon	7176560	7176660	477	-	.	gene_id "CUFF.149"; transcript_id "CUFF.149.4"; exon_number "2"; FPKM "2.6924915567"; frac "0.155988"; conf_lo "1.481111"; conf_hi "3.903872"; cov "15.900021";
Chr4	Cufflinks	exon	7176749	7176845	477	-	.	gene_id "CUFF.149"; transcript_id "CUFF.149.4"; exon_number "3"; FPKM "2.6924915567"; frac "0.155988"; conf_lo "1.481111"; conf_hi "3.903872"; cov "15.900021";
Chr4	Cufflinks	exon	7176937	7177045	477	-	.	gene_id "CUFF.149"; transcript_id "CUFF.149.4"; exon_number "4"; FPKM "2.6924915567"; frac "0.155988"; conf_lo "1.481111"; conf_hi "3.903872"; cov "15.900021";
Chr4	Cufflinks	exon	7177544	7177840	477	-	.	gene_id "CUFF.149"; transcript_id "CUFF.149.4"; exon_number "5"; FPKM "2.6924915567"; frac "0.155988"; conf_lo "1.481111"; conf_hi "3.903872"; cov "15.900021";
Chr4	Cufflinks	transcript	7180350	7183677	1	+	.	gene_id "CUFF.150"; transcript_id "AT4G11970.3"; FPKM "0.0000000000"; frac "0.000000"; conf_lo "0.000000"; conf_hi "0.067814"; cov "0.000000"; full_read_support "no";
Chr4	Cufflinks	exon	7180350	7180539	1	+	.	gene_id "CUFF.150"; transcript_id "AT4G11970.3"; exon_number "1"; FPKM "0.0000000000"; frac "0.000000"; conf_lo "0.000000"; conf_hi "0.067814"; cov "0.000000";
Chr4	Cufflinks	exon	7181210	7181313	1	+	.	gene_id "CUFF.150"; transcript_id "AT4G11970.3"; exon_number "2"; FPKM "0.0000000000"; frac "0.000000"; conf_lo "0.000000"; conf_hi "0.067814"; cov "0.000000";
Chr4	Cufflinks	exon	7181406	7181641	1	+	.	gene_id "CUFF.150"; transcript_id "AT4G11970.3"; exon_number "3"; FPKM "0.0000000000"; frac "0.000000"; conf_lo "0.000000"; conf_hi "0.067814"; cov "0.000000";
Chr4	Cufflinks	exon	7181734	7181985	1	+	.	gene_id "CUFF.150"; transcript_id "AT4G11970.3"; exon_number "4"; FPKM "0.0000000000"; frac "0.000000"; conf_lo "0.000000"; conf_hi "0.067814"; cov "0.000000";
Chr4	Cufflinks	exon	7182127	7182203	1	+	.	gene_id "CUFF.150"; transcript_id "AT4G11970.3"; exon_number "5"; FPKM "0.0000000000"; frac "0.000000"; conf_lo "0.000000"; conf_hi "0.067814"; cov "0.000000";
Chr4	Cufflinks	exon	7182275	7182596	1	+	.	gene_id "CUFF.150"; transcript_id "AT4G11970.3"; exon_number "6"; FPKM "0.0000000000"; frac "0.000000"; conf_lo "0.000000"; conf_hi "0.067814"; cov "0.000000";
Chr4	Cufflinks	exon	7182813	7182890	1	+	.	gene_id "CUFF.150"; transcript_id "AT4G11970.3"; exon_number "7"; FPKM "0.0000000000"; frac "0.000000"; conf_lo "0.000000"; conf_hi "0.067814"; cov "0.000000";
Chr4	Cufflinks	exon	7182946	7183006	1	+	.	gene_id "CUFF.150"; transcript_id "AT4G11970.3"; exon_number "8"; FPKM "0.0000000000"; frac "0.000000"; conf_lo "0.000000"; conf_hi "0.067814"; cov "0.000000";
Chr4	Cufflinks	exon	7183225	7183277	1	+	.	gene_id "CUFF.150"; transcript_id "AT4G11970.3"; exon_number "9"; FPKM "0.0000000000"; frac "0.000000"; conf_lo "0.000000"; conf_hi "0.067814"; cov "0.000000";
Chr4	Cufflinks	exon	7183360	7183677	1	+	.	gene_id "CUFF.150"; transcript_id "AT4G11970.3"; exon_number "10"; FPKM "0.0000000000"; frac "0.000000"; conf_lo "0.000000"; conf_hi "0.067814"; cov "0.000000";
Chr4	Cufflinks	transcript	7180350	7183706	1000	+	.	gene_id "CUFF.150"; transcript_id "CUFF.150.2"; FPKM "2.5406378987"; frac "0.302405"; conf_lo "1.927734"; conf_hi "3.153542"; cov "15.012421"; full_read_support "yes";
Chr4	Cufflinks	exon	7180350	7180539	1000	+	.	gene_id "CUFF.150"; transcript_id "CUFF.150.2"; exon_number "1"; FPKM "2.5406378987"; frac "0.302405"; conf_lo "1.927734"; conf_hi "3.153542"; cov "15.012421";
Chr4	Cufflinks	exon	7181210	7181313	1000	+	.	gene_id "CUFF.150"; transcript_id "CUFF.150.2"; exon_number "2"; FPKM "2.5406378987"; frac "0.302405"; conf_lo "1.927734"; conf_hi "3.153542"; cov "15.012421";
Chr4	Cufflinks	exon	7181406	7181641	1000	+	.	gene_id "CUFF.150"; transcript_id "CUFF.150.2"; exon_number "3"; FPKM "2.5406378987"; frac "0.302405"; conf_lo "1.927734"; conf_hi "3.153542"; cov "15.012421";
Chr4	Cufflinks	exon	7181734	7181985	1000	+	.	gene_id "CUFF.150"; transcript_id "CUFF.150.2"; exon_number "4"; FPKM "2.5406378987"; frac "0.302405"; conf_lo "1.927734"; conf_hi "3.153542"; cov "15.012421";
Chr4	Cufflinks	exon	7182127	7182203	1000	+	.	gene_id "CUFF.150"; transcript_id "CUFF.150.2"; exon_number "5"; FPKM "2.5406378987"; frac "0.302405"; conf_lo "1.927734"; conf_hi "3.153542"; cov "15.012421";
Chr4	Cufflinks	exon	7182275	7182596	1000	+	.	gene_id "CUFF.150"; transcript_id "CUFF.150.2"; exon_number "6"; FPKM "2.5406378987"; frac "0.302405"; conf_lo "1.927734"; conf_hi "3.153542"; cov "15.012421";
Chr4	Cufflinks	exon	7182946	7183002	1000	+	.	gene_id "CUFF.150"; transcript_id "CUFF.150.2"; exon_number "7"; FPKM "2.5406378987"; frac "0.302405"; conf_lo "1.927734"; conf_hi "3.153542"; cov "15.012421";
Chr4	Cufflinks	exon	7183225	7183277	1000	+	.	gene_id "CUFF.150"; transcript_id "CUFF.150.2"; exon_number "8"; FPKM "2.5406378987"; frac "0.302405"; conf_lo "1.927734"; conf_hi "3.153542"; cov "15.012421";
Chr4	Cufflinks	exon	7183360	7183706	1000	+	.	gene_id "CUFF.150"; transcript_id "CUFF.150.2"; exon_number "9"; FPKM "2.5406378987"; frac "0.302405"; conf_lo "1.927734"; conf_hi "3.153542"; cov "15.012421";
Chr4	Cufflinks	transcript	7180437	7183677	1	+	.	gene_id "CUFF.150"; transcript_id "AT4G11970.1"; FPKM "0.0000000000"; frac "0.000000"; conf_lo "0.000000"; conf_hi "0.060530"; cov "0.000000"; full_read_support "no";
Chr4	Cufflinks	exon	7180437	7180539	1	+	.	gene_id "CUFF.150"; transcript_id "AT4G11970.1"; exon_number "1"; FPKM "0.0000000000"; frac "0.000000"; conf_lo "0.000000"; conf_hi "0.060530"; cov "0.000000";
Chr4	Cufflinks	exon	7181210	7181313	1	+	.	gene_id "CUFF.150"; transcript_id "AT4G11970.1"; exon_number "2"; FPKM "0.0000000000"; frac "0.000000"; conf_lo "0.000000"; conf_hi "0.060530"; cov "0.000000";
Chr4	Cufflinks	exon	7181406	7181641	1	+	.	gene_id "CUFF.150"; transcript_id "AT4G11970.1"; exon_number "3"; FPKM "0.0000000000"; frac "0.000000"; conf_lo "0.000000"; conf_hi "0.060530"; cov "0.000000";
Chr4	Cufflinks	exon	7181734	7181985	1	+	.	gene_id "CUFF.150"; transcript_id "AT4G11970.1"; exon_number "4"; FPKM "0.0000000000"; frac "0.000000"; conf_lo "0.000000"; conf_hi "0.060530"; cov "0.000000";
Chr4	Cufflinks	exon	7182127	7182203	1	+	.	gene_id "CUFF.150"; transcript_id "AT4G11970.1"; exon_number "5"; FPKM "0.0000000000"; frac "0.000000"; conf_lo "0.000000"; conf_hi "0.060530"; cov "0.000000";
Chr4	Cufflinks	exon	7182275	7183002	1	+	.	gene_id "CUFF.150"; transcript_id "AT4G11970.1"; exon_number "6"; FPKM "0.0000000000"; frac "0.000000"; conf_lo "0.000000"; conf_hi "0.060530"; cov "0.000000";
Chr4	Cufflinks	exon	7183225	7183277	1	+	.	gene_id "CUFF.150"; transcript_id "AT4G11970.1"; exon_number "7"; FPKM "0.0000000000"; frac "0.000000"; conf_lo "0.000000"; conf_hi "0.060530"; cov "0.000000";
Chr4	Cufflinks	exon	7183360	7183677	1	+	.	gene_id "CUFF.150"; transcript_id "AT4G11970.1"; exon_number "8"; FPKM "0.0000000000"; frac "0.000000"; conf_lo "0.000000"; conf_hi "0.060530"; cov "0.000000";
Chr4	Cufflinks	transcript	7180437	7183677	1	+	.	gene_id "CUFF.150"; transcript_id "AT4G11970.2"; FPKM "0.0000000000"; frac "0.000000"; conf_lo "0.000000"; conf_hi "0.076221"; cov "0.000000"; full_read_support "yes";
Chr4	Cufflinks	exon	7180437	7180539	1	+	.	gene_id "CUFF.150"; transcript_id "AT4G11970.2"; exon_number "1"; FPKM "0.0000000000"; frac "0.000000"; conf_lo "0.000000"; conf_hi "0.076221"; cov "0.000000";
Chr4	Cufflinks	exon	7181210	7181313	1	+	.	gene_id "CUFF.150"; transcript_id "AT4G11970.2"; exon_number "2"; FPKM "0.0000000000"; frac "0.000000"; conf_lo "0.000000"; conf_hi "0.076221"; cov "0.000000";
Chr4	Cufflinks	exon	7181406	7181641	1	+	.	gene_id "CUFF.150"; transcript_id "AT4G11970.2"; exon_number "3"; FPKM "0.0000000000"; frac "0.000000"; conf_lo "0.000000"; conf_hi "0.076221"; cov "0.000000";
Chr4	Cufflinks	exon	7181734	7181985	1	+	.	gene_id "CUFF.150"; transcript_id "AT4G11970.2"; exon_number "4"; FPKM "0.0000000000"; frac "0.000000"; conf_lo "0.000000"; conf_hi "0.076221"; cov "0.000000";
Chr4	Cufflinks	exon	7182127	7182203	1	+	.	gene_id "CUFF.150"; transcript_id "AT4G11970.2"; exon_number "5"; FPKM "0.0000000000"; frac "0.000000"; conf_lo "0.000000"; conf_hi "0.076221"; cov "0.000000";
Chr4	Cufflinks	exon	7182275	7182596	1	+	.	gene_id "CUFF.150"; transcript_id "AT4G11970.2"; exon_number "6"; FPKM "0.0000000000"; frac "0.000000"; conf_lo "0.000000"; conf_hi "0.076221"; cov "0.000000";
Chr4	Cufflinks	exon	7182946	7183006	1	+	.	gene_id "CUFF.150"; transcript_id "AT4G11970.2"; exon_number "7"; FPKM "0.0000000000"; frac "0.000000"; conf_lo "0.000000"; conf_hi "0.076221"; cov "0.000000";
Chr4	Cufflinks	exon	7183225	7183277	1	+	.	gene_id "CUFF.150"; transcript_id "AT4G11970.2"; exon_number "8"; FPKM "0.0000000000"; frac "0.000000"; conf_lo "0.000000"; conf_hi "0.076221"; cov "0.000000";
Chr4	Cufflinks	exon	7183360	7183677	1	+	.	gene_id "CUFF.150"; transcript_id "AT4G11970.2"; exon_number "9"; FPKM "0.0000000000"; frac "0.000000"; conf_lo "0.000000"; conf_hi "0.076221"; cov "0.000000";
Chr4	Cufflinks	transcript	7183650	7185575	1000	-	.	gene_id "CUFF.151"; transcript_id "AT4G11980.1"; FPKM "8.8653002114"; frac "0.697595"; conf_lo "7.430611"; conf_hi "10.299990"; cov "52.384330"; full_read_support "yes";
Chr4	Cufflinks	exon	7183650	7184093	1000	-	.	gene_id "CUFF.151"; transcript_id "AT4G11980.1"; exon_number "1"; FPKM "8.8653002114"; frac "0.697595"; conf_lo "7.430611"; conf_hi "10.299990"; cov "52.384330";
Chr4	Cufflinks	exon	7184254	7184352	1000	-	.	gene_id "CUFF.151"; transcript_id "AT4G11980.1"; exon_number "2"; FPKM "8.8653002114"; frac "0.697595"; conf_lo "7.430611"; conf_hi "10.299990"; cov "52.384330";
Chr4	Cufflinks	exon	7184591	7184683	1000	-	.	gene_id "CUFF.151"; transcript_id "AT4G11980.1"; exon_number "3"; FPKM "8.8653002114"; frac "0.697595"; conf_lo "7.430611"; conf_hi "10.299990"; cov "52.384330";
Chr4	Cufflinks	exon	7184754	7184846	1000	-	.	gene_id "CUFF.151"; transcript_id "AT4G11980.1"; exon_number "4"; FPKM "8.8653002114"; frac "0.697595"; conf_lo "7.430611"; conf_hi "10.299990"; cov "52.384330";
Chr4	Cufflinks	exon	7184942	7185019	1000	-	.	gene_id "CUFF.151"; transcript_id "AT4G11980.1"; exon_number "5"; FPKM "8.8653002114"; frac "0.697595"; conf_lo "7.430611"; conf_hi "10.299990"; cov "52.384330";
Chr4	Cufflinks	exon	7185145	7185250	1000	-	.	gene_id "CUFF.151"; transcript_id "AT4G11980.1"; exon_number "6"; FPKM "8.8653002114"; frac "0.697595"; conf_lo "7.430611"; conf_hi "10.299990"; cov "52.384330";
Chr4	Cufflinks	exon	7185340	7185575	1000	-	.	gene_id "CUFF.151"; transcript_id "AT4G11980.1"; exon_number "7"; FPKM "8.8653002114"; frac "0.697595"; conf_lo "7.430611"; conf_hi "10.299990"; cov "52.384330";
Chr4	Cufflinks	transcript	7441733	7443779	183	+	.	gene_id "CUFF.152"; transcript_id "CUFF.152.1"; FPKM "2.2672044110"; frac "0.125360"; conf_lo "1.514704"; conf_hi "3.019705"; cov "13.390398"; full_read_support "yes";
Chr4	Cufflinks	exon	7441733	7443016	183	+	.	gene_id "CUFF.152"; transcript_id "CUFF.152.1"; exon_number "1"; FPKM "2.2672044110"; frac "0.125360"; conf_lo "1.514704"; conf_hi "3.019705"; cov "13.390398";
Chr4	Cufflinks	exon	7443118	7443194	183	+	.	gene_id "CUFF.152"; transcript_id "CUFF.152.1"; exon_number "2"; FPKM "2.2672044110"; frac "0.125360"; conf_lo "1.514704"; conf_hi "3.019705"; cov "13.390398";
Chr4	Cufflinks	exon	7443524	7443779	183	+	.	gene_id "CUFF.152"; transcript_id "CUFF.152.1"; exon_number "3"; FPKM "2.2672044110"; frac "0.125360"; conf_lo "1.514704"; conf_hi "3.019705"; cov "13.390398";
Chr4	Cufflinks	transcript	7441764	7443754	268	+	.	gene_id "CUFF.152"; transcript_id "AT4G12560.2"; FPKM "3.3226075050"; frac "0.218990"; conf_lo "2.551471"; conf_hi "4.093744"; cov "19.623743"; full_read_support "yes";
Chr4	Cufflinks	exon	7441764	7443016	268	+	.	gene_id "CUFF.152"; transcript_id "AT4G12560.2"; exon_number "1"; FPKM "3.3226075050"; frac "0.218990"; conf_lo "2.551471"; conf_hi "4.093744"; cov "19.623743";
Chr4	Cufflinks	exon	7443118	7443754	268	+	.	gene_id "CUFF.152"; transcript_id "AT4G12560.2"; exon_number "2"; FPKM "3.3226075050"; frac "0.218990"; conf_lo "2.551471"; conf_hi "4.093744"; cov "19.623743";
Chr4	Cufflinks	transcript	7441764	7443754	1000	+	.	gene_id "CUFF.152"; transcript_id "AT4G12560.1"; FPKM "12.3529798227"; frac "0.655650"; conf_lo "10.739988"; conf_hi "13.965971"; cov "72.958270"; full_read_support "yes";
Chr4	Cufflinks	exon	7441764	7443016	1000	+	.	gene_id "CUFF.152"; transcript_id "AT4G12560.1"; exon_number "1"; FPKM "12.3529798227"; frac "0.655650"; conf_lo "10.739988"; conf_hi "13.965971"; cov "72.958270";
Chr4	Cufflinks	exon	7443118	7443193	1000	+	.	gene_id "CUFF.152"; transcript_id "AT4G12560.1"; exon_number "2"; FPKM "12.3529798227"; frac "0.655650"; conf_lo "10.739988"; conf_hi "13.965971"; cov "72.958270";
Chr4	Cufflinks	exon	7443524	7443754	1000	+	.	gene_id "CUFF.152"; transcript_id "AT4G12560.1"; exon_number "3"; FPKM "12.3529798227"; frac "0.655650"; conf_lo "10.739988"; conf_hi "13.965971"; cov "72.958270";
Chr4	Cufflinks	transcript	7445362	7449086	1000	+	.	gene_id "AT4G12570"; transcript_id "AT4G12570.1"; FPKM "6.9033251046"; frac "1.000000"; conf_lo "6.146965"; conf_hi "7.659685"; cov "40.764587"; full_read_support "yes";
Chr4	Cufflinks	exon	7445362	7447349	1000	+	.	gene_id "AT4G12570"; transcript_id "AT4G12570.1"; exon_number "1"; FPKM "6.9033251046"; frac "1.000000"; conf_lo "6.146965"; conf_hi "7.659685"; cov "40.764587";
Chr4	Cufflinks	exon	7447880	7448472	1000	+	.	gene_id "AT4G12570"; transcript_id "AT4G12570.1"; exon_number "2"; FPKM "6.9033251046"; frac "1.000000"; conf_lo "6.146965"; conf_hi "7.659685"; cov "40.764587";
Chr4	Cufflinks	exon	7448556	7449086	1000	+	.	gene_id "AT4G12570"; transcript_id "AT4G12570.1"; exon_number "3"; FPKM "6.9033251046"; frac "1.000000"; conf_lo "6.146965"; conf_hi "7.659685"; cov "40.764587";
Chr4	Cufflinks	transcript	7449274	7449779	791	-	.	gene_id "AT4G12580"; transcript_id "AT4G12580.1"; FPKM "0.5348793811"; frac "0.546534"; conf_lo "0.000000"; conf_hi "1.305994"; cov "3.163665"; full_read_support "yes";
Chr4	Cufflinks	exon	7449274	7449779	791	-	.	gene_id "AT4G12580"; transcript_id "AT4G12580.1"; exon_number "1"; FPKM "0.5348793811"; frac "0.546534"; conf_lo "0.000000"; conf_hi "1.305994"; cov "3.163665";
Chr4	Cufflinks	transcript	7449342	7450031	1000	-	.	gene_id "AT4G12580"; transcript_id "AT4G12580.2"; FPKM "0.6761493893"; frac "0.453466"; conf_lo "0.000000"; conf_hi "1.788479"; cov "3.999239"; full_read_support "yes";
Chr4	Cufflinks	exon	7449342	7449646	1000	-	.	gene_id "AT4G12580"; transcript_id "AT4G12580.2"; exon_number "1"; FPKM "0.6761493893"; frac "0.453466"; conf_lo "0.000000"; conf_hi "1.788479"; cov "3.999239";
Chr4	Cufflinks	exon	7449938	7450031	1000	-	.	gene_id "AT4G12580"; transcript_id "AT4G12580.2"; exon_number "2"; FPKM "0.6761493893"; frac "0.453466"; conf_lo "0.000000"; conf_hi "1.788479"; cov "3.999239";
Chr4	Cufflinks	transcript	7680153	7682622	1	+	.	gene_id "AT4G13240"; transcript_id "AT4G13240.1"; FPKM "0.0000000000"; frac "0.000000"; conf_lo "0.000000"; conf_hi "0.000000"; cov "0.000000"; full_read_support "no";
Chr4	Cufflinks	exon	7680153	7680372	1	+	.	gene_id "AT4G13240"; transcript_id "AT4G13240.1"; exon_number "1"; FPKM "0.0000000000"; frac "0.000000"; conf_lo "0.000000"; conf_hi "0.000000"; cov "0.000000";
Chr4	Cufflinks	exon	7680475	7680591	1	+	.	gene_id "AT4G13240"; transcript_id "AT4G13240.1"; exon_number "2"; FPKM "0.0000000000"; frac "0.000000"; conf_lo "0.000000"; conf_hi "0.000000"; cov "0.000000";
Chr4	Cufflinks	exon	7680689	7680843	1	+	.	gene_id "AT4G13240"; transcript_id "AT4G13240.1"; exon_number "3"; FPKM "0.0000000000"; frac "0.000000"; conf_lo "0.000000"; conf_hi "0.000000"; cov "0.000000";
Chr4	Cufflinks	exon	7680927	7681001	1	+	.	gene_id "AT4G13240"; transcript_id "AT4G13240.1"; exon_number "4"; FPKM "0.0000000000"; frac "0.000000"; conf_lo "0.000000"; conf_hi "0.000000"; cov "0.000000";
Chr4	Cufflinks	exon	7681078	7681350	1	+	.	gene_id "AT4G13240"; transcript_id "AT4G13240.1"; exon_number "5"; FPKM "0.0000000000"; frac "0.000000"; conf_lo "0.000000"; conf_hi "0.000000"; cov "0.000000";
Chr4	Cufflinks	exon	7681479	7681799	1	+	.	gene_id "AT4G13240"; transcript_id "AT4G13240.1"; exon_number "6"; FPKM "0.0000000000"; frac "0.000000"; conf_lo "0.000000"; conf_hi "0.000000"; cov "0.000000";
Chr4	Cufflinks	exon	7682022	7682622	1	+	.	gene_id "AT4G13240"; transcript_id "AT4G13240.1"; exon_number "7"; FPKM "0.0000000000"; frac "0.000000"; conf_lo "0.000000"; conf_hi "0.000000"; cov "0.000000";
Chr4	Cufflinks	transcript	7675653	7676680	1000	-	.	gene_id "CUFF.153"; transcript_id "AT4G13230.1"; FPKM "0.6232610370"; frac "1.000000"; conf_lo "0.000000"; conf_hi "1.261054"; cov "3.686418"; full_read_support "no";
Chr4	Cufflinks	exon	7675653	7676062	1000	-	.	gene_id "CUFF.153"; transcript_id "AT4G13230.1"; exon_number "1"; FPKM "0.6232610370"; frac "1.000000"; conf_lo "0.000000"; conf_hi "1.261054"; cov "3.686418";
Chr4	Cufflinks	exon	7676391	7676450	1000	-	.	gene_id "CUFF.153"; transcript_id "AT4G13230.1"; exon_number "2"; FPKM "0.6232610370"; frac "1.000000"; conf_lo "0.000000"; conf_hi "1.261054"; cov "3.686418";
Chr4	Cufflinks	exon	7676549	7676680	1000	-	.	gene_id "CUFF.153"; transcript_id "AT4G13230.1"; exon_number "3"; FPKM "0.6232610370"; frac "1.000000"; conf_lo "0.000000"; conf_hi "1.261054"; cov "3.686418";
Chr4	Cufflinks	transcript	7677538	7678275	789	-	.	gene_id "CUFF.154"; transcript_id "CUFF.154.1"; FPKM "1.9795839720"; frac "0.806397"; conf_lo "0.982100"; conf_hi "2.977068"; cov "11.708697"; full_read_support "yes";
Chr4	Cufflinks	exon	7677538	7678080	789	-	.	gene_id "CUFF.154"; transcript_id "CUFF.154.1"; exon_number "1"; FPKM "1.9795839720"; frac "0.806397"; conf_lo "0.982100"; conf_hi "2.977068"; cov "11.708697";
Chr4	Cufflinks	exon	7678190	7678275	789	-	.	gene_id "CUFF.154"; transcript_id "CUFF.154.1"; exon_number "2"; FPKM "1.9795839720"; frac "0.806397"; conf_lo "0.982100"; conf_hi "2.977068"; cov "11.708697";
Chr4	Cufflinks	transcript	7677866	7678247	1000	-	.	gene_id "CUFF.154"; transcript_id "AT4G13235.1"; FPKM "2.5078114775"; frac "0.193603"; conf_lo "0.000000"; conf_hi "5.266341"; cov "14.833018"; full_read_support "yes";
Chr4	Cufflinks	exon	7677866	7678083	1000	-	.	gene_id "CUFF.154"; transcript_id "AT4G13235.1"; exon_number "1"; FPKM "2.5078114775"; frac "0.193603"; conf_lo "0.000000"; conf_hi "5.266341"; cov "14.833018";
Chr4	Cufflinks	exon	7678190	7678247	1000	-	.	gene_id "CUFF.154"; transcript_id "AT4G13235.1"; exon_number "2"; FPKM "2.5078114775"; frac "0.193603"; conf_lo "0.000000"; conf_hi "5.266341"; cov "14.833018";
Chr4	Cufflinks	transcript	7688597	7689534	1	-	.	gene_id "AT4G13251"; transcript_id "AT4G13251.1"; FPKM "0.0000000000"; frac "0.000000"; conf_lo "0.000000"; conf_hi "0.000000"; cov "0.000000"; full_read_support "no";
Chr4	Cufflinks	exon	7688597	7689534	1	-	.	gene_id "AT4G13251"; transcript_id "AT4G13251.1"; exon_number "1"; FPKM "0.0000000000"; frac "0.000000"; conf_lo "0.000000"; conf_hi "0.000000"; cov "0.000000";
Chr4	Cufflinks	transcript	7691868	7692839	1	-	.	gene_id "AT4G13253"; transcript_id "AT4G13253.1"; FPKM "0.0000000000"; frac "0.000000"; conf_lo "0.000000"; conf_hi "0.000000"; cov "0.000000"; full_read_support "no";
Chr4	Cufflinks	exon	7691868	7692839	1	-	.	gene_id "AT4G13253"; transcript_id "AT4G13253.1"; exon_number "1"; FPKM "0.0000000000"; frac "0.000000"; conf_lo "0.000000"; conf_hi "0.000000"; cov "0.000000";
Chr4	Cufflinks	transcript	7690833	7691492	1	-	.	gene_id "AT4G13252"; transcript_id "AT4G13252.1"; FPKM "0.0000000000"; frac "0.000000"; conf_lo "0.000000"; conf_hi "0.000000"; cov "0.000000"; full_read_support "no";
Chr4	Cufflinks	exon	7690833	7691492	1	-	.	gene_id "AT4G13252"; transcript_id "AT4G13252.1"; exon_number "1"; FPKM "0.0000000000"; frac "0.000000"; conf_lo "0.000000"; conf_hi "0.000000"; cov "0.000000";
Chr4	Cufflinks	transcript	7695119	7696090	1	-	.	gene_id "AT4G13255"; transcript_id "AT4G13255.1"; FPKM "0.0000000000"; frac "0.000000"; conf_lo "0.000000"; conf_hi "0.000000"; cov "0.000000"; full_read_support "no";
Chr4	Cufflinks	exon	7695119	7696090	1	-	.	gene_id "AT4G13255"; transcript_id "AT4G13255.1"; exon_number "1"; FPKM "0.0000000000"; frac "0.000000"; conf_lo "0.000000"; conf_hi "0.000000"; cov "0.000000";
Chr4	Cufflinks	transcript	7694251	7694756	1	-	.	gene_id "AT4G13254"; transcript_id "AT4G13254.1"; FPKM "0.0000000000"; frac "0.000000"; conf_lo "0.000000"; conf_hi "0.000000"; cov "0.000000"; full_read_support "no";
Chr4	Cufflinks	exon	7694251	7694756	1	-	.	gene_id "AT4G13254"; transcript_id "AT4G13254.1"; exon_number "1"; FPKM "0.0000000000"; frac "0.000000"; conf_lo "0.000000"; conf_hi "0.000000"; cov "0.000000";
Chr4	Cufflinks	transcript	7697502	7698007	1	-	.	gene_id "AT4G13256"; transcript_id "AT4G13256.1"; FPKM "0.0000000000"; frac "0.000000"; conf_lo "0.000000"; conf_hi "0.000000"; cov "0.000000"; full_read_support "no";
Chr4	Cufflinks	exon	7697502	7698007	1	-	.	gene_id "AT4G13256"; transcript_id "AT4G13256.1"; exon_number "1"; FPKM "0.0000000000"; frac "0.000000"; conf_lo "0.000000"; conf_hi "0.000000"; cov "0.000000";
Chr4	Cufflinks	transcript	7698370	7699341	1	-	.	gene_id "AT4G13257"; transcript_id "AT4G13257.1"; FPKM "0.0000000000"; frac "0.000000"; conf_lo "0.000000"; conf_hi "0.000000"; cov "0.000000"; full_read_support "no";
Chr4	Cufflinks	exon	7698370	7699341	1	-	.	gene_id "AT4G13257"; transcript_id "AT4G13257.1"; exon_number "1"; FPKM "0.0000000000"; frac "0.000000"; conf_lo "0.000000"; conf_hi "0.000000"; cov "0.000000";
Chr4	Cufflinks	transcript	7701636	7702607	1	-	.	gene_id "AT4G13259"; transcript_id "AT4G13259.1"; FPKM "0.0000000000"; frac "0.000000"; conf_lo "0.000000"; conf_hi "0.000000"; cov "0.000000"; full_read_support "no";
Chr4	Cufflinks	exon	7701636	7702607	1	-	.	gene_id "AT4G13259"; transcript_id "AT4G13259.1"; exon_number "1"; FPKM "0.0000000000"; frac "0.000000"; conf_lo "0.000000"; conf_hi "0.000000"; cov "0.000000";
Chr4	Cufflinks	transcript	7700753	7701280	1	-	.	gene_id "AT4G13258"; transcript_id "AT4G13258.1"; FPKM "0.0000000000"; frac "0.000000"; conf_lo "0.000000"; conf_hi "0.000000"; cov "0.000000"; full_read_support "no";
Chr4	Cufflinks	exon	7700753	7701280	1	-	.	gene_id "AT4G13258"; transcript_id "AT4G13258.1"; exon_number "1"; FPKM "0.0000000000"; frac "0.000000"; conf_lo "0.000000"; conf_hi "0.000000"; cov "0.000000";
Chr4	Cufflinks	transcript	7705761	7706862	1	-	.	gene_id "AT4G13266"; transcript_id "AT4G13266.1"; FPKM "0.0000000000"; frac "0.000000"; conf_lo "0.000000"; conf_hi "0.000000"; cov "0.000000"; full_read_support "no";
Chr4	Cufflinks	exon	7705761	7706294	1	-	.	gene_id "AT4G13266"; transcript_id "AT4G13266.1"; exon_number "1"; FPKM "0.0000000000"; frac "0.000000"; conf_lo "0.000000"; conf_hi "0.000000"; cov "0.000000";
Chr4	Cufflinks	exon	7706431	7706862	1	-	.	gene_id "AT4G13266"; transcript_id "AT4G13266.1"; exon_number "2"; FPKM "0.0000000000"; frac "0.000000"; conf_lo "0.000000"; conf_hi "0.000000"; cov "0.000000";
Chr4	Cufflinks	transcript	7703904	7704812	1	-	.	gene_id "AT4G13264"; transcript_id "AT4G13264.1"; FPKM "0.0000000000"; frac "0.000000"; conf_lo "0.000000"; conf_hi "0.000000"; cov "0.000000"; full_read_support "no";
Chr4	Cufflinks	exon	7703904	7704812	1	-	.	gene_id "AT4G13264"; transcript_id "AT4G13264.1"; exon_number "1"; FPKM "0.0000000000"; frac "0.000000"; conf_lo "0.000000"; conf_hi "0.000000"; cov "0.000000";
Chr4	Cufflinks	transcript	7708598	7709047	1	+	.	gene_id "AT4G13261"; transcript_id "AT4G13261.1"; FPKM "0.0000000000"; frac "0.000000"; conf_lo "0.000000"; conf_hi "0.000000"; cov "0.000000"; full_read_support "no";
Chr4	Cufflinks	exon	7708598	7709047	1	+	.	gene_id "AT4G13261"; transcript_id "AT4G13261.1"; exon_number "1"; FPKM "0.0000000000"; frac "0.000000"; conf_lo "0.000000"; conf_hi "0.000000"; cov "0.000000";
Chr4	Cufflinks	transcript	7709660	7710727	1	-	.	gene_id "AT4G13262"; transcript_id "AT4G13262.1"; FPKM "0.0000000000"; frac "0.000000"; conf_lo "0.000000"; conf_hi "0.000000"; cov "0.000000"; full_read_support "no";
Chr4	Cufflinks	exon	7709660	7710727	1	-	.	gene_id "AT4G13262"; transcript_id "AT4G13262.1"; exon_number "1"; FPKM "0.0000000000"; frac "0.000000"; conf_lo "0.000000"; conf_hi "0.000000"; cov "0.000000";
Chr4	Cufflinks	transcript	7711064	7711620	1	+	.	gene_id "AT4G13263"; transcript_id "AT4G13263.1"; FPKM "0.0000000000"; frac "0.000000"; conf_lo "0.000000"; conf_hi "0.000000"; cov "0.000000"; full_read_support "no";
Chr4	Cufflinks	exon	7711064	7711620	1	+	.	gene_id "AT4G13263"; transcript_id "AT4G13263.1"; exon_number "1"; FPKM "0.0000000000"; frac "0.000000"; conf_lo "0.000000"; conf_hi "0.000000"; cov "0.000000";
Chr4	Cufflinks	transcript	7721618	7723989	1000	-	.	gene_id "AT4G13260"; transcript_id "AT4G13260.1"; FPKM "0.4924709389"; frac "1.000000"; conf_lo "0.236747"; conf_hi "0.748194"; cov "2.907976"; full_read_support "no";
Chr4	Cufflinks	exon	7721618	7722037	1000	-	.	gene_id "AT4G13260"; transcript_id "AT4G13260.1"; exon_number "1"; FPKM "0.4924709389"; frac "1.000000"; conf_lo "0.236747"; conf_hi "0.748194"; cov "2.907976";
Chr4	Cufflinks	exon	7722168	7722290	1000	-	.	gene_id "AT4G13260"; transcript_id "AT4G13260.1"; exon_number "2"; FPKM "0.4924709389"; frac "1.000000"; conf_lo "0.236747"; conf_hi "0.748194"; cov "2.907976";
Chr4	Cufflinks	exon	7722393	7722641	1000	-	.	gene_id "AT4G13260"; transcript_id "AT4G13260.1"; exon_number "3"; FPKM "0.4924709389"; frac "1.000000"; conf_lo "0.236747"; conf_hi "0.748194"; cov "2.907976";
Chr4	Cufflinks	exon	7722939	7723989	1000	-	.	gene_id "AT4G13260"; transcript_id "AT4G13260.1"; exon_number "4"; FPKM "0.4924709389"; frac "1.000000"; conf_lo "0.236747"; conf_hi "0.748194"; cov "2.907976";
Chr4	Cufflinks	transcript	7730961	7731041	1	+	.	gene_id "AT4G13265"; transcript_id "AT4G13265.1"; FPKM "0.0000000000"; frac "0.000000"; conf_lo "0.000000"; conf_hi "0.000000"; cov "0.000000"; full_read_support "no";
Chr4	Cufflinks	exon	7730961	7731041	1	+	.	gene_id "AT4G13265"; transcript_id "AT4G13265.1"; exon_number "1"; FPKM "0.0000000000"; frac "0.000000"; conf_lo "0.000000"; conf_hi "0.000000"; cov "0.000000";
Chr4	Cufflinks	transcript	7738680	7738867	1	+	.	gene_id "AT4G13285"; transcript_id "AT4G13285.1"; FPKM "0.0000000000"; frac "0.000000"; conf_lo "0.000000"; conf_hi "0.000000"; cov "0.000000"; full_read_support "no";
Chr4	Cufflinks	exon	7738680	7738867	1	+	.	gene_id "AT4G13285"; transcript_id "AT4G13285.1"; exon_number "1"; FPKM "0.0000000000"; frac "0.000000"; conf_lo "0.000000"; conf_hi "0.000000"; cov "0.000000";
Chr4	Cufflinks	transcript	7731189	7733201	1000	+	.	gene_id "CUFF.156"; transcript_id "AT4G13270.1"; FPKM "15.2244143873"; frac "1.000000"; conf_lo "13.189093"; conf_hi "17.259736"; cov "89.939093"; full_read_support "yes";
Chr4	Cufflinks	exon	7731189	7731852	1000	+	.	gene_id "CUFF.156"; transcript_id "AT4G13270.1"; exon_number "1"; FPKM "15.2244143873"; frac "1.000000"; conf_lo "13.189093"; conf_hi "17.259736"; cov "89.939093";
Chr4	Cufflinks	exon	7732423	7732494	1000	+	.	gene_id "CUFF.156"; transcript_id "AT4G13270.1"; exon_number "2"; FPKM "15.2244143873"; frac "1.000000"; conf_lo "13.189093"; conf_hi "17.259736"; cov "89.939093";
Chr4	Cufflinks	exon	7732900	7733201	1000	+	.	gene_id "CUFF.156"; transcript_id "AT4G13270.1"; exon_number "3"; FPKM "15.2244143873"; frac "1.000000"; conf_lo "13.189093"; conf_hi "17.259736"; cov "89.939093";
Chr4	Cufflinks	transcript	7733114	7736745	1	-	.	gene_id "CUFF.157"; transcript_id "AT4G13280.1"; FPKM "0.0000000000"; frac "0.000000"; conf_lo "0.000000"; conf_hi "0.071093"; cov "0.000000"; full_read_support "no";
Chr4	Cufflinks	exon	7733114	7733457	1	-	.	gene_id "CUFF.157"; transcript_id "AT4G13280.1"; exon_number "1"; FPKM "0.0000000000"; frac "0.000000"; conf_lo "0.000000"; conf_hi "0.071093"; cov "0.000000";
Chr4	Cufflinks	exon	7733538	7733639	1	-	.	gene_id "CUFF.157"; transcript_id "AT4G13280.1"; exon_number "2"; FPKM "0.0000000000"; frac "0.000000"; conf_lo "0.000000"; conf_hi "0.071093"; cov "0.000000";
Chr4	Cufflinks	exon	7733730	7733786	1	-	.	gene_id "CUFF.157"; transcript_id "AT4G13280.1"; exon_number "3"; FPKM "0.0000000000"; frac "0.000000"; conf_lo "0.000000"; conf_hi "0.071093"; cov "0.000000";
Chr4	Cufflinks	exon	7733942	7734080	1	-	.	gene_id "CUFF.157"; transcript_id "AT4G13280.1"; exon_number "4"; FPKM "0.0000000000"; frac "0.000000"; conf_lo "0.000000"; conf_hi "0.071093"; cov "0.000000";
Chr4	Cufflinks	exon	7734267	7734488	1	-	.	gene_id "CUFF.157"; transcript_id "AT4G13280.1"; exon_number "5"; FPKM "0.0000000000"; frac "0.000000"; conf_lo "0.000000"; conf_hi "0.071093"; cov "0.000000";
Chr4	Cufflinks	exon	7734595	7734973	1	-	.	gene_id "CUFF.157"; transcript_id "AT4G13280.1"; exon_number "6"; FPKM "0.0000000000"; frac "0.000000"; conf_lo "0.000000"; conf_hi "0.071093"; cov "0.000000";
Chr4	Cufflinks	exon	7736192	7736468	1	-	.	gene_id "CUFF.157"; transcript_id "AT4G13280.1"; exon_number "7"; FPKM "0.0000000000"; frac "0.000000"; conf_lo "0.000000"; conf_hi "0.071093"; cov "0.000000";
Chr4	Cufflinks	exon	7736644	7736745	1	-	.	gene_id "CUFF.157"; transcript_id "AT4G13280.1"; exon_number "8"; FPKM "0.0000000000"; frac "0.000000"; conf_lo "0.000000"; conf_hi "0.071093"; cov "0.000000";
Chr4	Cufflinks	transcript	7740283	7742857	1000	+	.	gene_id "CUFF.155"; transcript_id "AT4G13290.1"; FPKM "2.4232118302"; frac "1.000000"; conf_lo "1.892458"; conf_hi "2.953966"; cov "14.309552"; full_read_support "yes";
Chr4	Cufflinks	exon	7740283	7741067	1000	+	.	gene_id "CUFF.155"; transcript_id "AT4G13290.1"; exon_number "1"; FPKM "2.4232118302"; frac "1.000000"; conf_lo "1.892458"; conf_hi "2.953966"; cov "14.309552";
Chr4	Cufflinks	exon	7741304	7741780	1000	+	.	gene_id "CUFF.155"; transcript_id "AT4G13290.1"; exon_number "2"; FPKM "2.4232118302"; frac "1.000000"; conf_lo "1.892458"; conf_hi "2.953966"; cov "14.309552";
Chr4	Cufflinks	exon	7741864	7742145	1000	+	.	gene_id "CUFF.155"; transcript_id "AT4G13290.1"; exon_number "3"; FPKM "2.4232118302"; frac "1.000000"; conf_lo "1.892458"; conf_hi "2.953966"; cov "14.309552";
Chr4	Cufflinks	exon	7742344	7742857	1000	+	.	gene_id "CUFF.155"; transcript_id "AT4G13290.1"; exon_number "4"; FPKM "2.4232118302"; frac "1.000000"; conf_lo "1.892458"; conf_hi "2.953966"; cov "14.309552";
Chr4	Cufflinks	transcript	7742871	7746363	254	-	.	gene_id "CUFF.158"; transcript_id "AT4G13300.1"; FPKM "0.1325393304"; frac "0.202156"; conf_lo "0.000000"; conf_hi "0.315132"; cov "0.778157"; full_read_support "no";
Chr4	Cufflinks	exon	7742871	7743167	254	-	.	gene_id "CUFF.158"; transcript_id "AT4G13300.1"; exon_number "1"; FPKM "0.1325393304"; frac "0.202156"; conf_lo "0.000000"; conf_hi "0.315132"; cov "0.778157";
Chr4	Cufflinks	exon	7743239	7743487	254	-	.	gene_id "CUFF.158"; transcript_id "AT4G13300.1"; exon_number "2"; FPKM "0.1325393304"; frac "0.202156"; conf_lo "0.000000"; conf_hi "0.315132"; cov "0.778157";
Chr4	Cufflinks	exon	7743608	7743746	254	-	.	gene_id "CUFF.158"; transcript_id "AT4G13300.1"; exon_number "3"; FPKM "0.1325393304"; frac "0.202156"; conf_lo "0.000000"; conf_hi "0.315132"; cov "0.778157";
Chr4	Cufflinks	exon	7744669	7744890	254	-	.	gene_id "CUFF.158"; transcript_id "AT4G13300.1"; exon_number "4"; FPKM "0.1325393304"; frac "0.202156"; conf_lo "0.000000"; conf_hi "0.315132"; cov "0.778157";
Chr4	Cufflinks	exon	7744998	7745376	254	-	.	gene_id "CUFF.158"; transcript_id "AT4G13300.1"; exon_number "5"; FPKM "0.1325393304"; frac "0.202156"; conf_lo "0.000000"; conf_hi "0.315132"; cov "0.778157";
Chr4	Cufflinks	exon	7745819	7746095	254	-	.	gene_id "CUFF.158"; transcript_id "AT4G13300.1"; exon_number "6"; FPKM "0.1325393304"; frac "0.202156"; conf_lo "0.000000"; conf_hi "0.315132"; cov "0.778157";
Chr4	Cufflinks	exon	7746262	7746363	254	-	.	gene_id "CUFF.158"; transcript_id "AT4G13300.1"; exon_number "7"; FPKM "0.1325393304"; frac "0.202156"; conf_lo "0.000000"; conf_hi "0.315132"; cov "0.778157";
Chr4	Cufflinks	transcript	7742871	7746203	1000	-	.	gene_id "CUFF.158"; transcript_id "CUFF.158.2"; FPKM "0.5209627034"; frac "0.797844"; conf_lo "0.227719"; conf_hi "0.814207"; cov "3.058647"; full_read_support "no";
Chr4	Cufflinks	exon	7742871	7743167	1000	-	.	gene_id "CUFF.158"; transcript_id "CUFF.158.2"; exon_number "1"; FPKM "0.5209627034"; frac "0.797844"; conf_lo "0.227719"; conf_hi "0.814207"; cov "3.058647";
Chr4	Cufflinks	exon	7743239	7743487	1000	-	.	gene_id "CUFF.158"; transcript_id "CUFF.158.2"; exon_number "2"; FPKM "0.5209627034"; frac "0.797844"; conf_lo "0.227719"; conf_hi "0.814207"; cov "3.058647";
Chr4	Cufflinks	exon	7743608	7743746	1000	-	.	gene_id "CUFF.158"; transcript_id "CUFF.158.2"; exon_number "3"; FPKM "0.5209627034"; frac "0.797844"; conf_lo "0.227719"; conf_hi "0.814207"; cov "3.058647";
Chr4	Cufflinks	exon	7744669	7744890	1000	-	.	gene_id "CUFF.158"; transcript_id "CUFF.158.2"; exon_number "4"; FPKM "0.5209627034"; frac "0.797844"; conf_lo "0.227719"; conf_hi "0.814207"; cov "3.058647";
Chr4	Cufflinks	exon	7744998	7745376	1000	-	.	gene_id "CUFF.158"; transcript_id "CUFF.158.2"; exon_number "5"; FPKM "0.5209627034"; frac "0.797844"; conf_lo "0.227719"; conf_hi "0.814207"; cov "3.058647";
Chr4	Cufflinks	exon	7745819	7746203	1000	-	.	gene_id "CUFF.158"; transcript_id "CUFF.158.2"; exon_number "6"; FPKM "0.5209627034"; frac "0.797844"; conf_lo "0.227719"; conf_hi "0.814207"; cov "3.058647";
Chr4	Cufflinks	transcript	7750305	7751921	1	+	.	gene_id "AT4G13310"; transcript_id "AT4G13310.2"; FPKM "0.0000000000"; frac "0.000000"; conf_lo "0.000000"; conf_hi "0.085182"; cov "0.000000"; full_read_support "yes";
Chr4	Cufflinks	exon	7750305	7750836	1	+	.	gene_id "AT4G13310"; transcript_id "AT4G13310.2"; exon_number "1"; FPKM "0.0000000000"; frac "0.000000"; conf_lo "0.000000"; conf_hi "0.085182"; cov "0.000000";
Chr4	Cufflinks	exon	7750991	7751491	1	+	.	gene_id "AT4G13310"; transcript_id "AT4G13310.2"; exon_number "2"; FPKM "0.0000000000"; frac "0.000000"; conf_lo "0.000000"; conf_hi "0.085182"; cov "0.000000";
Chr4	Cufflinks	exon	7751569	7751921	1	+	.	gene_id "AT4G13310"; transcript_id "AT4G13310.2"; exon_number "3"; FPKM "0.0000000000"; frac "0.000000"; conf_lo "0.000000"; conf_hi "0.085182"; cov "0.000000";
Chr4	Cufflinks	transcript	7750305	7753133	1000	+	.	gene_id "AT4G13310"; transcript_id "AT4G13310.1"; FPKM "2.2860941822"; frac "1.000000"; conf_lo "1.719938"; conf_hi "2.852251"; cov "13.515742"; full_read_support "yes";
Chr4	Cufflinks	exon	7750305	7750836	1000	+	.	gene_id "AT4G13310"; transcript_id "AT4G13310.1"; exon_number "1"; FPKM "2.2860941822"; frac "1.000000"; conf_lo "1.719938"; conf_hi "2.852251"; cov "13.515742";
Chr4	Cufflinks	exon	7750991	7751491	1000	+	.	gene_id "AT4G13310"; transcript_id "AT4G13310.1"; exon_number "2"; FPKM "2.2860941822"; frac "1.000000"; conf_lo "1.719938"; conf_hi "2.852251"; cov "13.515742";
Chr4	Cufflinks	exon	7751569	7751850	1000	+	.	gene_id "AT4G13310"; transcript_id "AT4G13310.1"; exon_number "3"; FPKM "2.2860941822"; frac "1.000000"; conf_lo "1.719938"; conf_hi "2.852251"; cov "13.515742";
Chr4	Cufflinks	exon	7752723	7753133	1000	+	.	gene_id "AT4G13310"; transcript_id "AT4G13310.1"; exon_number "4"; FPKM "2.2860941822"; frac "1.000000"; conf_lo "1.719938"; conf_hi "2.852251"; cov "13.515742";
Chr4	Cufflinks	transcript	7753276	7755955	885	-	.	gene_id "CUFF.159"; transcript_id "CUFF.159.1"; FPKM "1.2439125434"; frac "0.546020"; conf_lo "0.866203"; conf_hi "1.621622"; cov "7.351396"; full_read_support "no";
Chr4	Cufflinks	exon	7753276	7754912	885	-	.	gene_id "CUFF.159"; transcript_id "CUFF.159.1"; exon_number "1"; FPKM "1.2439125434"; frac "0.546020"; conf_lo "0.866203"; conf_hi "1.621622"; cov "7.351396";
Chr4	Cufflinks	exon	7754993	7755145	885	-	.	gene_id "CUFF.159"; transcript_id "CUFF.159.1"; exon_number "2"; FPKM "1.2439125434"; frac "0.546020"; conf_lo "0.866203"; conf_hi "1.621622"; cov "7.351396";
Chr4	Cufflinks	exon	7755295	7755529	885	-	.	gene_id "CUFF.159"; transcript_id "CUFF.159.1"; exon_number "3"; FPKM "1.2439125434"; frac "0.546020"; conf_lo "0.866203"; conf_hi "1.621622"; cov "7.351396";
Chr4	Cufflinks	exon	7755604	7755955	885	-	.	gene_id "CUFF.159"; transcript_id "CUFF.159.1"; exon_number "4"; FPKM "1.2439125434"; frac "0.546020"; conf_lo "0.866203"; conf_hi "1.621622"; cov "7.351396";
Chr4	Cufflinks	transcript	7753276	7755955	644	-	.	gene_id "CUFF.159"; transcript_id "CUFF.159.2"; FPKM "0.9058072812"; frac "0.289180"; conf_lo "0.511746"; conf_hi "1.299869"; cov "5.353229"; full_read_support "no";
Chr4	Cufflinks	exon	7753276	7753633	644	-	.	gene_id "CUFF.159"; transcript_id "CUFF.159.2"; exon_number "1"; FPKM "0.9058072812"; frac "0.289180"; conf_lo "0.511746"; conf_hi "1.299869"; cov "5.353229";
Chr4	Cufflinks	exon	7754229	7754912	644	-	.	gene_id "CUFF.159"; transcript_id "CUFF.159.2"; exon_number "2"; FPKM "0.9058072812"; frac "0.289180"; conf_lo "0.511746"; conf_hi "1.299869"; cov "5.353229";
Chr4	Cufflinks	exon	7754993	7755145	644	-	.	gene_id "CUFF.159"; transcript_id "CUFF.159.2"; exon_number "3"; FPKM "0.9058072812"; frac "0.289180"; conf_lo "0.511746"; conf_hi "1.299869"; cov "5.353229";
Chr4	Cufflinks	exon	7755295	7755529	644	-	.	gene_id "CUFF.159"; transcript_id "CUFF.159.2"; exon_number "4"; FPKM "0.9058072812"; frac "0.289180"; conf_lo "0.511746"; conf_hi "1.299869"; cov "5.353229";
Chr4	Cufflinks	exon	7755604	7755955	644	-	.	gene_id "CUFF.159"; transcript_id "CUFF.159.2"; exon_number "5"; FPKM "0.9058072812"; frac "0.289180"; conf_lo "0.511746"; conf_hi "1.299869"; cov "5.353229";
Chr4	Cufflinks	transcript	7754248	7755955	1	-	.	gene_id "CUFF.159"; transcript_id "AT4G13330.1"; FPKM "0.0000000000"; frac "0.000000"; conf_lo "0.000000"; conf_hi "0.083844"; cov "0.000000"; full_read_support "no";
Chr4	Cufflinks	exon	7754248	7754912	1	-	.	gene_id "CUFF.159"; transcript_id "AT4G13330.1"; exon_number "1"; FPKM "0.0000000000"; frac "0.000000"; conf_lo "0.000000"; conf_hi "0.083844"; cov "0.000000";
Chr4	Cufflinks	exon	7754993	7755145	1	-	.	gene_id "CUFF.159"; transcript_id "AT4G13330.1"; exon_number "2"; FPKM "0.0000000000"; frac "0.000000"; conf_lo "0.000000"; conf_hi "0.083844"; cov "0.000000";
Chr4	Cufflinks	exon	7755295	7755529	1	-	.	gene_id "CUFF.159"; transcript_id "AT4G13330.1"; exon_number "3"; FPKM "0.0000000000"; frac "0.000000"; conf_lo "0.000000"; conf_hi "0.083844"; cov "0.000000";
Chr4	Cufflinks	exon	7755604	7755955	1	-	.	gene_id "CUFF.159"; transcript_id "AT4G13330.1"; exon_number "4"; FPKM "0.0000000000"; frac "0.000000"; conf_lo "0.000000"; conf_hi "0.083844"; cov "0.000000";
Chr4	Cufflinks	transcript	7755193	7755970	1000	-	.	gene_id "CUFF.159"; transcript_id "CUFF.159.4"; FPKM "1.4053724803"; frac "0.164801"; conf_lo "0.570730"; conf_hi "2.240014"; cov "8.305608"; full_read_support "yes";
Chr4	Cufflinks	exon	7755193	7755970	1000	-	.	gene_id "CUFF.159"; transcript_id "CUFF.159.4"; exon_number "1"; FPKM "1.4053724803"; frac "0.164801"; conf_lo "0.570730"; conf_hi "2.240014"; cov "8.305608";
Chr4	Cufflinks	transcript	7753311	7754086	1	+	.	gene_id "CUFF.160"; transcript_id "AT4G13320.1"; FPKM "0.0000000000"; frac "0.000000"; conf_lo "0.000000"; conf_hi "0.130724"; cov "0.000000"; full_read_support "no";
Chr4	Cufflinks	exon	7753311	7754086	1	+	.	gene_id "CUFF.160"; transcript_id "AT4G13320.1"; exon_number "1"; FPKM "0.0000000000"; frac "0.000000"; conf_lo "0.000000"; conf_hi "0.130724"; cov "0.000000";
Chr4	Cufflinks	transcript	7758610	7761057	1000	+	.	gene_id "AT4G13340"; transcript_id "AT4G13340.1"; FPKM "6.3263698205"; frac "1.000000"; conf_lo "5.519635"; conf_hi "7.133105"; cov "37.307776"; full_read_support "yes";
Chr4	Cufflinks	exon	7758610	7761057	1000	+	.	gene_id "AT4G13340"; transcript_id "AT4G13340.1"; exon_number "1"; FPKM "6.3263698205"; frac "1.000000"; conf_lo "5.519635"; conf_hi "7.133105"; cov "37.307776";
Chr4	Cufflinks	transcript	7781782	7782553	1	+	.	gene_id "AT4G13380"; transcript_id "AT4G13380.1"; FPKM "0.0000000000"; frac "0.000000"; conf_lo "0.000000"; conf_hi "0.000000"; cov "0.000000"; full_read_support "no";
Chr4	Cufflinks	exon	7781782	7782011	1	+	.	gene_id "AT4G13380"; transcript_id "AT4G13380.1"; exon_number "1"; FPKM "0.0000000000"; frac "0.000000"; conf_lo "0.000000"; conf_hi "0.000000"; cov "0.000000";
Chr4	Cufflinks	exon	7782111	7782193	1	+	.	gene_id "AT4G13380"; transcript_id "AT4G13380.1"; exon_number "2"; FPKM "0.0000000000"; frac "0.000000"; conf_lo "0.000000"; conf_hi "0.000000"; cov "0.000000";
Chr4	Cufflinks	exon	7782279	7782553	1	+	.	gene_id "AT4G13380"; transcript_id "AT4G13380.1"; exon_number "3"; FPKM "0.0000000000"; frac "0.000000"; conf_lo "0.000000"; conf_hi "0.000000"; cov "0.000000";
Chr4	Cufflinks	transcript	7783818	7785326	1000	+	.	gene_id "CUFF.161"; transcript_id "AT4G13390.1"; FPKM "1.9687953723"; frac "1.000000"; conf_lo "1.401437"; conf_hi "2.536153"; cov "11.630425"; full_read_support "yes";
Chr4	Cufflinks	exon	7783818	7785326	1000	+	.	gene_id "CUFF.161"; transcript_id "AT4G13390.1"; exon_number "1"; FPKM "1.9687953723"; frac "1.000000"; conf_lo "1.401437"; conf_hi "2.536153"; cov "11.630425";
Chr4	Cufflinks	transcript	7785687	7786113	1000	-	.	gene_id "AT4G13395"; transcript_id "AT4G13395.1"; FPKM "15.3005543371"; frac "1.000000"; conf_lo "11.587990"; conf_hi "19.013119"; cov "90.481352"; full_read_support "yes";
Chr4	Cufflinks	exon	7785687	7786113	1000	-	.	gene_id "AT4G13395"; transcript_id "AT4G13395.1"; exon_number "1"; FPKM "15.3005543371"; frac "1.000000"; conf_lo "11.587990"; conf_hi "19.013119"; cov "90.481352";
Chr4	Cufflinks	transcript	7775012	7777815	155	+	.	gene_id "CUFF.162"; transcript_id "CUFF.162.1"; FPKM "4.2936121766"; frac "0.123153"; conf_lo "3.247246"; conf_hi "5.339979"; cov "25.377367"; full_read_support "yes";
Chr4	Cufflinks	exon	7775012	7775358	155	+	.	gene_id "CUFF.162"; transcript_id "CUFF.162.1"; exon_number "1"; FPKM "4.2936121766"; frac "0.123153"; conf_lo "3.247246"; conf_hi "5.339979"; cov "25.377367";
Chr4	Cufflinks	exon	7775528	7775629	155	+	.	gene_id "CUFF.162"; transcript_id "CUFF.162.1"; exon_number "2"; FPKM "4.2936121766"; frac "0.123153"; conf_lo "3.247246"; conf_hi "5.339979"; cov "25.377367";
Chr4	Cufflinks	exon	7775755	7775819	155	+	.	gene_id "CUFF.162"; transcript_id "CUFF.162.1"; exon_number "3"; FPKM "4.2936121766"; frac "0.123153"; conf_lo "3.247246"; conf_hi "5.339979"; cov "25.377367";
Chr4	Cufflinks	exon	7776076	7776212	155	+	.	gene_id "CUFF.162"; transcript_id "CUFF.162.1"; exon_number "4"; FPKM "4.2936121766"; frac "0.123153"; conf_lo "3.247246"; conf_hi "5.339979"; cov "25.377367";
Chr4	Cufflinks	exon	7776310	7776406	155	+	.	gene_id "CUFF.162"; transcript_id "CUFF.162.1"; exon_number "5"; FPKM "4.2936121766"; frac "0.123153"; conf_lo "3.247246"; conf_hi "5.339979"; cov "25.377367";
Chr4	Cufflinks	exon	7776692	7776821	155	+	.	gene_id "CUFF.162"; transcript_id "CUFF.162.1"; exon_number "6"; FPKM "4.2936121766"; frac "0.123153"; conf_lo "3.247246"; conf_hi "5.339979"; cov "25.377367";
Chr4	Cufflinks	exon	7776906	7777084	155	+	.	gene_id "CUFF.162"; transcript_id "CUFF.162.1"; exon_number "7"; FPKM "4.2936121766"; frac "0.123153"; conf_lo "3.247246"; conf_hi "5.339979"; cov "25.377367";
Chr4	Cufflinks	exon	7777193	7777320	155	+	.	gene_id "CUFF.162"; transcript_id "CUFF.162.1"; exon_number "8"; FPKM "4.2936121766"; frac "0.123153"; conf_lo "3.247246"; conf_hi "5.339979"; cov "25.377367";
Chr4	Cufflinks	exon	7777416	7777517	155	+	.	gene_id "CUFF.162"; transcript_id "CUFF.162.1"; exon_number "9"; FPKM "4.2936121766"; frac "0.123153"; conf_lo "3.247246"; conf_hi "5.339979"; cov "25.377367";
Chr4	Cufflinks	exon	7777600	7777815	155	+	.	gene_id "CUFF.162"; transcript_id "CUFF.162.1"; exon_number "10"; FPKM "4.2936121766"; frac "0.123153"; conf_lo "3.247246"; conf_hi "5.339979"; cov "25.377367";
Chr4	Cufflinks	transcript	7775128	7777895	1000	+	.	gene_id "CUFF.162"; transcript_id "AT4G13360.1"; FPKM "27.6738417642"; frac "0.770702"; conf_lo "25.178223"; conf_hi "30.169461"; cov "163.566064"; full_read_support "yes";
```
