## Supplementary data 3 for "Characterization of *Arabidopsis thaliana* promoter bidirectionality and antisense RNAs by depletion of nuclear RNA decay enzymes": RNAseq_transcripts_wt.gtf (part 2 of 67)

```
Chr4	Cufflinks	exon	7775128	7775358	1000	+	.	gene_id "CUFF.162"; transcript_id "AT4G13360.1"; exon_number "1"; FPKM "27.6738417642"; frac "0.770702"; conf_lo "25.178223"; conf_hi "30.169461"; cov "163.566064";
Chr4	Cufflinks	exon	7775528	7775629	1000	+	.	gene_id "CUFF.162"; transcript_id "AT4G13360.1"; exon_number "2"; FPKM "27.6738417642"; frac "0.770702"; conf_lo "25.178223"; conf_hi "30.169461"; cov "163.566064";
Chr4	Cufflinks	exon	7775755	7775819	1000	+	.	gene_id "CUFF.162"; transcript_id "AT4G13360.1"; exon_number "3"; FPKM "27.6738417642"; frac "0.770702"; conf_lo "25.178223"; conf_hi "30.169461"; cov "163.566064";
Chr4	Cufflinks	exon	7776078	7776212	1000	+	.	gene_id "CUFF.162"; transcript_id "AT4G13360.1"; exon_number "4"; FPKM "27.6738417642"; frac "0.770702"; conf_lo "25.178223"; conf_hi "30.169461"; cov "163.566064";
Chr4	Cufflinks	exon	7776310	7776406	1000	+	.	gene_id "CUFF.162"; transcript_id "AT4G13360.1"; exon_number "5"; FPKM "27.6738417642"; frac "0.770702"; conf_lo "25.178223"; conf_hi "30.169461"; cov "163.566064";
Chr4	Cufflinks	exon	7776692	7776821	1000	+	.	gene_id "CUFF.162"; transcript_id "AT4G13360.1"; exon_number "6"; FPKM "27.6738417642"; frac "0.770702"; conf_lo "25.178223"; conf_hi "30.169461"; cov "163.566064";
Chr4	Cufflinks	exon	7776906	7777084	1000	+	.	gene_id "CUFF.162"; transcript_id "AT4G13360.1"; exon_number "7"; FPKM "27.6738417642"; frac "0.770702"; conf_lo "25.178223"; conf_hi "30.169461"; cov "163.566064";
Chr4	Cufflinks	exon	7777193	7777320	1000	+	.	gene_id "CUFF.162"; transcript_id "AT4G13360.1"; exon_number "8"; FPKM "27.6738417642"; frac "0.770702"; conf_lo "25.178223"; conf_hi "30.169461"; cov "163.566064";
Chr4	Cufflinks	exon	7777416	7777517	1000	+	.	gene_id "CUFF.162"; transcript_id "AT4G13360.1"; exon_number "9"; FPKM "27.6738417642"; frac "0.770702"; conf_lo "25.178223"; conf_hi "30.169461"; cov "163.566064";
Chr4	Cufflinks	exon	7777600	7777895	1000	+	.	gene_id "CUFF.162"; transcript_id "AT4G13360.1"; exon_number "10"; FPKM "27.6738417642"; frac "0.770702"; conf_lo "25.178223"; conf_hi "30.169461"; cov "163.566064";
Chr4	Cufflinks	transcript	7777793	7780366	1000	-	.	gene_id "CUFF.163"; transcript_id "AT4G13370.1"; FPKM "2.4421322682"; frac "0.106145"; conf_lo "1.925194"; conf_hi "2.959071"; cov "14.434207"; full_read_support "yes";
Chr4	Cufflinks	exon	7777793	7778247	1000	-	.	gene_id "CUFF.163"; transcript_id "AT4G13370.1"; exon_number "1"; FPKM "2.4421322682"; frac "0.106145"; conf_lo "1.925194"; conf_hi "2.959071"; cov "14.434207";
Chr4	Cufflinks	exon	7778343	7778623	1000	-	.	gene_id "CUFF.163"; transcript_id "AT4G13370.1"; exon_number "2"; FPKM "2.4421322682"; frac "0.106145"; conf_lo "1.925194"; conf_hi "2.959071"; cov "14.434207";
Chr4	Cufflinks	exon	7778708	7778799	1000	-	.	gene_id "CUFF.163"; transcript_id "AT4G13370.1"; exon_number "3"; FPKM "2.4421322682"; frac "0.106145"; conf_lo "1.925194"; conf_hi "2.959071"; cov "14.434207";
Chr4	Cufflinks	exon	7778886	7779104	1000	-	.	gene_id "CUFF.163"; transcript_id "AT4G13370.1"; exon_number "4"; FPKM "2.4421322682"; frac "0.106145"; conf_lo "1.925194"; conf_hi "2.959071"; cov "14.434207";
Chr4	Cufflinks	exon	7779237	7780366	1000	-	.	gene_id "CUFF.163"; transcript_id "AT4G13370.1"; exon_number "5"; FPKM "2.4421322682"; frac "0.106145"; conf_lo "1.925194"; conf_hi "2.959071"; cov "14.434207";
Chr4	Cufflinks	transcript	7787635	7788716	826	-	.	gene_id "CUFF.164"; transcript_id "CUFF.164.1"; FPKM "1.7560079420"; frac "0.184111"; conf_lo "0.782783"; conf_hi "2.729233"; cov "10.377835"; full_read_support "yes";
Chr4	Cufflinks	exon	7787635	7787948	826	-	.	gene_id "CUFF.164"; transcript_id "CUFF.164.1"; exon_number "1"; FPKM "1.7560079420"; frac "0.184111"; conf_lo "0.782783"; conf_hi "2.729233"; cov "10.377835";
Chr4	Cufflinks	exon	7788074	7788141	826	-	.	gene_id "CUFF.164"; transcript_id "CUFF.164.1"; exon_number "2"; FPKM "1.7560079420"; frac "0.184111"; conf_lo "0.782783"; conf_hi "2.729233"; cov "10.377835";
Chr4	Cufflinks	exon	7788241	7788336	826	-	.	gene_id "CUFF.164"; transcript_id "CUFF.164.1"; exon_number "3"; FPKM "1.7560079420"; frac "0.184111"; conf_lo "0.782783"; conf_hi "2.729233"; cov "10.377835";
Chr4	Cufflinks	exon	7788500	7788716	826	-	.	gene_id "CUFF.164"; transcript_id "CUFF.164.1"; exon_number "4"; FPKM "1.7560079420"; frac "0.184111"; conf_lo "0.782783"; conf_hi "2.729233"; cov "10.377835";
Chr4	Cufflinks	transcript	7787635	7789771	446	-	.	gene_id "CUFF.164"; transcript_id "CUFF.164.2"; FPKM "0.9484900478"; frac "0.170268"; conf_lo "0.401813"; conf_hi "1.495167"; cov "5.605483"; full_read_support "yes";
Chr4	Cufflinks	exon	7787635	7787948	446	-	.	gene_id "CUFF.164"; transcript_id "CUFF.164.2"; exon_number "1"; FPKM "0.9484900478"; frac "0.170268"; conf_lo "0.401813"; conf_hi "1.495167"; cov "5.605483";
Chr4	Cufflinks	exon	7788074	7788142	446	-	.	gene_id "CUFF.164"; transcript_id "CUFF.164.2"; exon_number "2"; FPKM "0.9484900478"; frac "0.170268"; conf_lo "0.401813"; conf_hi "1.495167"; cov "5.605483";
Chr4	Cufflinks	exon	7788242	7788336	446	-	.	gene_id "CUFF.164"; transcript_id "CUFF.164.2"; exon_number "3"; FPKM "0.9484900478"; frac "0.170268"; conf_lo "0.401813"; conf_hi "1.495167"; cov "5.605483";
Chr4	Cufflinks	exon	7788500	7788600	446	-	.	gene_id "CUFF.164"; transcript_id "CUFF.164.2"; exon_number "4"; FPKM "0.9484900478"; frac "0.170268"; conf_lo "0.401813"; conf_hi "1.495167"; cov "5.605483";
Chr4	Cufflinks	exon	7788745	7788812	446	-	.	gene_id "CUFF.164"; transcript_id "CUFF.164.2"; exon_number "5"; FPKM "0.9484900478"; frac "0.170268"; conf_lo "0.401813"; conf_hi "1.495167"; cov "5.605483";
Chr4	Cufflinks	exon	7788977	7789082	446	-	.	gene_id "CUFF.164"; transcript_id "CUFF.164.2"; exon_number "6"; FPKM "0.9484900478"; frac "0.170268"; conf_lo "0.401813"; conf_hi "1.495167"; cov "5.605483";
Chr4	Cufflinks	exon	7789474	7789771	446	-	.	gene_id "CUFF.164"; transcript_id "CUFF.164.2"; exon_number "7"; FPKM "0.9484900478"; frac "0.170268"; conf_lo "0.401813"; conf_hi "1.495167"; cov "5.605483";
Chr4	Cufflinks	transcript	7787691	7791284	1000	-	.	gene_id "CUFF.164"; transcript_id "AT4G13400.1"; FPKM "2.1246881321"; frac "0.510201"; conf_lo "1.431453"; conf_hi "2.817923"; cov "12.556699"; full_read_support "yes";
Chr4	Cufflinks	exon	7787691	7787948	1000	-	.	gene_id "CUFF.164"; transcript_id "AT4G13400.1"; exon_number "1"; FPKM "2.1246881321"; frac "0.510201"; conf_lo "1.431453"; conf_hi "2.817923"; cov "12.556699";
Chr4	Cufflinks	exon	7788074	7788141	1000	-	.	gene_id "CUFF.164"; transcript_id "AT4G13400.1"; exon_number "2"; FPKM "2.1246881321"; frac "0.510201"; conf_lo "1.431453"; conf_hi "2.817923"; cov "12.556699";
Chr4	Cufflinks	exon	7788241	7788336	1000	-	.	gene_id "CUFF.164"; transcript_id "AT4G13400.1"; exon_number "3"; FPKM "2.1246881321"; frac "0.510201"; conf_lo "1.431453"; conf_hi "2.817923"; cov "12.556699";
Chr4	Cufflinks	exon	7788500	7788600	1000	-	.	gene_id "CUFF.164"; transcript_id "AT4G13400.1"; exon_number "4"; FPKM "2.1246881321"; frac "0.510201"; conf_lo "1.431453"; conf_hi "2.817923"; cov "12.556699";
Chr4	Cufflinks	exon	7788745	7788812	1000	-	.	gene_id "CUFF.164"; transcript_id "AT4G13400.1"; exon_number "5"; FPKM "2.1246881321"; frac "0.510201"; conf_lo "1.431453"; conf_hi "2.817923"; cov "12.556699";
Chr4	Cufflinks	exon	7788977	7789082	1000	-	.	gene_id "CUFF.164"; transcript_id "AT4G13400.1"; exon_number "6"; FPKM "2.1246881321"; frac "0.510201"; conf_lo "1.431453"; conf_hi "2.817923"; cov "12.556699";
Chr4	Cufflinks	exon	7789474	7789542	1000	-	.	gene_id "CUFF.164"; transcript_id "AT4G13400.1"; exon_number "7"; FPKM "2.1246881321"; frac "0.510201"; conf_lo "1.431453"; conf_hi "2.817923"; cov "12.556699";
Chr4	Cufflinks	exon	7789786	7789847	1000	-	.	gene_id "CUFF.164"; transcript_id "AT4G13400.1"; exon_number "8"; FPKM "2.1246881321"; frac "0.510201"; conf_lo "1.431453"; conf_hi "2.817923"; cov "12.556699";
Chr4	Cufflinks	exon	7790089	7790161	1000	-	.	gene_id "CUFF.164"; transcript_id "AT4G13400.1"; exon_number "9"; FPKM "2.1246881321"; frac "0.510201"; conf_lo "1.431453"; conf_hi "2.817923"; cov "12.556699";
Chr4	Cufflinks	exon	7790412	7790464	1000	-	.	gene_id "CUFF.164"; transcript_id "AT4G13400.1"; exon_number "10"; FPKM "2.1246881321"; frac "0.510201"; conf_lo "1.431453"; conf_hi "2.817923"; cov "12.556699";
Chr4	Cufflinks	exon	7790546	7790599	1000	-	.	gene_id "CUFF.164"; transcript_id "AT4G13400.1"; exon_number "11"; FPKM "2.1246881321"; frac "0.510201"; conf_lo "1.431453"; conf_hi "2.817923"; cov "12.556699";
Chr4	Cufflinks	exon	7790694	7790743	1000	-	.	gene_id "CUFF.164"; transcript_id "AT4G13400.1"; exon_number "12"; FPKM "2.1246881321"; frac "0.510201"; conf_lo "1.431453"; conf_hi "2.817923"; cov "12.556699";
Chr4	Cufflinks	exon	7790925	7791002	1000	-	.	gene_id "CUFF.164"; transcript_id "AT4G13400.1"; exon_number "13"; FPKM "2.1246881321"; frac "0.510201"; conf_lo "1.431453"; conf_hi "2.817923"; cov "12.556699";
Chr4	Cufflinks	exon	7791081	7791284	1000	-	.	gene_id "CUFF.164"; transcript_id "AT4G13400.1"; exon_number "14"; FPKM "2.1246881321"; frac "0.510201"; conf_lo "1.431453"; conf_hi "2.817923"; cov "12.556699";
Chr4	Cufflinks	transcript	7789895	7791299	506	-	.	gene_id "CUFF.164"; transcript_id "CUFF.164.4"; FPKM "1.0763011311"; frac "0.135421"; conf_lo "0.421368"; conf_hi "1.731234"; cov "6.360834"; full_read_support "no";
Chr4	Cufflinks	exon	7789895	7790161	506	-	.	gene_id "CUFF.164"; transcript_id "CUFF.164.4"; exon_number "1"; FPKM "1.0763011311"; frac "0.135421"; conf_lo "0.421368"; conf_hi "1.731234"; cov "6.360834";
Chr4	Cufflinks	exon	7790412	7790464	506	-	.	gene_id "CUFF.164"; transcript_id "CUFF.164.4"; exon_number "2"; FPKM "1.0763011311"; frac "0.135421"; conf_lo "0.421368"; conf_hi "1.731234"; cov "6.360834";
Chr4	Cufflinks	exon	7790550	7790599	506	-	.	gene_id "CUFF.164"; transcript_id "CUFF.164.4"; exon_number "3"; FPKM "1.0763011311"; frac "0.135421"; conf_lo "0.421368"; conf_hi "1.731234"; cov "6.360834";
Chr4	Cufflinks	exon	7790694	7790743	506	-	.	gene_id "CUFF.164"; transcript_id "CUFF.164.4"; exon_number "4"; FPKM "1.0763011311"; frac "0.135421"; conf_lo "0.421368"; conf_hi "1.731234"; cov "6.360834";
Chr4	Cufflinks	exon	7790925	7791299	506	-	.	gene_id "CUFF.164"; transcript_id "CUFF.164.4"; exon_number "5"; FPKM "1.0763011311"; frac "0.135421"; conf_lo "0.421368"; conf_hi "1.731234"; cov "6.360834";
Chr4	Cufflinks	transcript	7796850	7802251	1000	-	.	gene_id "AT4G13420"; transcript_id "AT4G13420.1"; FPKM "0.4804928784"; frac "1.000000"; conf_lo "0.279113"; conf_hi "0.681873"; cov "2.841984"; full_read_support "no";
Chr4	Cufflinks	exon	7796850	7798299	1000	-	.	gene_id "AT4G13420"; transcript_id "AT4G13420.1"; exon_number "1"; FPKM "0.4804928784"; frac "1.000000"; conf_lo "0.279113"; conf_hi "0.681873"; cov "2.841984";
Chr4	Cufflinks	exon	7798390	7798504	1000	-	.	gene_id "AT4G13420"; transcript_id "AT4G13420.1"; exon_number "2"; FPKM "0.4804928784"; frac "1.000000"; conf_lo "0.279113"; conf_hi "0.681873"; cov "2.841984";
Chr4	Cufflinks	exon	7798607	7798659	1000	-	.	gene_id "AT4G13420"; transcript_id "AT4G13420.1"; exon_number "3"; FPKM "0.4804928784"; frac "1.000000"; conf_lo "0.279113"; conf_hi "0.681873"; cov "2.841984";
Chr4	Cufflinks	exon	7798754	7799014	1000	-	.	gene_id "AT4G13420"; transcript_id "AT4G13420.1"; exon_number "4"; FPKM "0.4804928784"; frac "1.000000"; conf_lo "0.279113"; conf_hi "0.681873"; cov "2.841984";
Chr4	Cufflinks	exon	7799106	7799144	1000	-	.	gene_id "AT4G13420"; transcript_id "AT4G13420.1"; exon_number "5"; FPKM "0.4804928784"; frac "1.000000"; conf_lo "0.279113"; conf_hi "0.681873"; cov "2.841984";
Chr4	Cufflinks	exon	7799482	7799730	1000	-	.	gene_id "AT4G13420"; transcript_id "AT4G13420.1"; exon_number "6"; FPKM "0.4804928784"; frac "1.000000"; conf_lo "0.279113"; conf_hi "0.681873"; cov "2.841984";
Chr4	Cufflinks	exon	7801216	7801438	1000	-	.	gene_id "AT4G13420"; transcript_id "AT4G13420.1"; exon_number "7"; FPKM "0.4804928784"; frac "1.000000"; conf_lo "0.279113"; conf_hi "0.681873"; cov "2.841984";
Chr4	Cufflinks	exon	7801524	7801607	1000	-	.	gene_id "AT4G13420"; transcript_id "AT4G13420.1"; exon_number "8"; FPKM "0.4804928784"; frac "1.000000"; conf_lo "0.279113"; conf_hi "0.681873"; cov "2.841984";
Chr4	Cufflinks	exon	7802103	7802251	1000	-	.	gene_id "AT4G13420"; transcript_id "AT4G13420.1"; exon_number "9"; FPKM "0.4804928784"; frac "1.000000"; conf_lo "0.279113"; conf_hi "0.681873"; cov "2.841984";
Chr4	Cufflinks	transcript	7792101	7793429	570	-	.	gene_id "CUFF.165"; transcript_id "CUFF.165.1"; FPKM "0.9547891994"; frac "0.130545"; conf_lo "0.332334"; conf_hi "1.577244"; cov "5.643912"; full_read_support "no";
Chr4	Cufflinks	exon	7792101	7792366	570	-	.	gene_id "CUFF.165"; transcript_id "CUFF.165.1"; exon_number "1"; FPKM "0.9547891994"; frac "0.130545"; conf_lo "0.332334"; conf_hi "1.577244"; cov "5.643912";
Chr4	Cufflinks	exon	7792769	7792948	570	-	.	gene_id "CUFF.165"; transcript_id "CUFF.165.1"; exon_number "2"; FPKM "0.9547891994"; frac "0.130545"; conf_lo "0.332334"; conf_hi "1.577244"; cov "5.643912";
Chr4	Cufflinks	exon	7793029	7793429	570	-	.	gene_id "CUFF.165"; transcript_id "CUFF.165.1"; exon_number "3"; FPKM "0.9547891994"; frac "0.130545"; conf_lo "0.332334"; conf_hi "1.577244"; cov "5.643912";
Chr4	Cufflinks	transcript	7792101	7795849	324	-	.	gene_id "CUFF.165"; transcript_id "CUFF.165.2"; FPKM "0.5435092384"; frac "0.192983"; conf_lo "0.219632"; conf_hi "0.867387"; cov "3.212770"; full_read_support "no";
Chr4	Cufflinks	exon	7792101	7792366	324	-	.	gene_id "CUFF.165"; transcript_id "CUFF.165.2"; exon_number "1"; FPKM "0.5435092384"; frac "0.192983"; conf_lo "0.219632"; conf_hi "0.867387"; cov "3.212770";
Chr4	Cufflinks	exon	7792769	7792948	324	-	.	gene_id "CUFF.165"; transcript_id "CUFF.165.2"; exon_number "2"; FPKM "0.5435092384"; frac "0.192983"; conf_lo "0.219632"; conf_hi "0.867387"; cov "3.212770";
Chr4	Cufflinks	exon	7793029	7793228	324	-	.	gene_id "CUFF.165"; transcript_id "CUFF.165.2"; exon_number "3"; FPKM "0.5435092384"; frac "0.192983"; conf_lo "0.219632"; conf_hi "0.867387"; cov "3.212770";
Chr4	Cufflinks	exon	7793568	7793693	324	-	.	gene_id "CUFF.165"; transcript_id "CUFF.165.2"; exon_number "4"; FPKM "0.5435092384"; frac "0.192983"; conf_lo "0.219632"; conf_hi "0.867387"; cov "3.212770";
Chr4	Cufflinks	exon	7793913	7794037	324	-	.	gene_id "CUFF.165"; transcript_id "CUFF.165.2"; exon_number "5"; FPKM "0.5435092384"; frac "0.192983"; conf_lo "0.219632"; conf_hi "0.867387"; cov "3.212770";
Chr4	Cufflinks	exon	7794109	7794219	324	-	.	gene_id "CUFF.165"; transcript_id "CUFF.165.2"; exon_number "6"; FPKM "0.5435092384"; frac "0.192983"; conf_lo "0.219632"; conf_hi "0.867387"; cov "3.212770";
Chr4	Cufflinks	exon	7794521	7794773	324	-	.	gene_id "CUFF.165"; transcript_id "CUFF.165.2"; exon_number "7"; FPKM "0.5435092384"; frac "0.192983"; conf_lo "0.219632"; conf_hi "0.867387"; cov "3.212770";
Chr4	Cufflinks	exon	7794915	7795013	324	-	.	gene_id "CUFF.165"; transcript_id "CUFF.165.2"; exon_number "8"; FPKM "0.5435092384"; frac "0.192983"; conf_lo "0.219632"; conf_hi "0.867387"; cov "3.212770";
Chr4	Cufflinks	exon	7795322	7795849	324	-	.	gene_id "CUFF.165"; transcript_id "CUFF.165.2"; exon_number "9"; FPKM "0.5435092384"; frac "0.192983"; conf_lo "0.219632"; conf_hi "0.867387"; cov "3.212770";
Chr4	Cufflinks	transcript	7792219	7795824	400	-	.	gene_id "CUFF.165"; transcript_id "AT4G13410.1"; FPKM "0.6705704427"; frac "0.199561"; conf_lo "0.301252"; conf_hi "1.039889"; cov "3.963850"; full_read_support "no";
Chr4	Cufflinks	exon	7792219	7792366	400	-	.	gene_id "CUFF.165"; transcript_id "AT4G13410.1"; exon_number "1"; FPKM "0.6705704427"; frac "0.199561"; conf_lo "0.301252"; conf_hi "1.039889"; cov "3.963850";
Chr4	Cufflinks	exon	7792769	7792948	400	-	.	gene_id "CUFF.165"; transcript_id "AT4G13410.1"; exon_number "2"; FPKM "0.6705704427"; frac "0.199561"; conf_lo "0.301252"; conf_hi "1.039889"; cov "3.963850";
Chr4	Cufflinks	exon	7793029	7793228	400	-	.	gene_id "CUFF.165"; transcript_id "AT4G13410.1"; exon_number "3"; FPKM "0.6705704427"; frac "0.199561"; conf_lo "0.301252"; conf_hi "1.039889"; cov "3.963850";
Chr4	Cufflinks	exon	7793568	7793681	400	-	.	gene_id "CUFF.165"; transcript_id "AT4G13410.1"; exon_number "4"; FPKM "0.6705704427"; frac "0.199561"; conf_lo "0.301252"; conf_hi "1.039889"; cov "3.963850";
Chr4	Cufflinks	exon	7793901	7794037	400	-	.	gene_id "CUFF.165"; transcript_id "AT4G13410.1"; exon_number "5"; FPKM "0.6705704427"; frac "0.199561"; conf_lo "0.301252"; conf_hi "1.039889"; cov "3.963850";
Chr4	Cufflinks	exon	7794109	7794219	400	-	.	gene_id "CUFF.165"; transcript_id "AT4G13410.1"; exon_number "6"; FPKM "0.6705704427"; frac "0.199561"; conf_lo "0.301252"; conf_hi "1.039889"; cov "3.963850";
Chr4	Cufflinks	exon	7794521	7794773	400	-	.	gene_id "CUFF.165"; transcript_id "AT4G13410.1"; exon_number "7"; FPKM "0.6705704427"; frac "0.199561"; conf_lo "0.301252"; conf_hi "1.039889"; cov "3.963850";
Chr4	Cufflinks	exon	7794915	7795013	400	-	.	gene_id "CUFF.165"; transcript_id "AT4G13410.1"; exon_number "8"; FPKM "0.6705704427"; frac "0.199561"; conf_lo "0.301252"; conf_hi "1.039889"; cov "3.963850";
Chr4	Cufflinks	exon	7795322	7795627	400	-	.	gene_id "CUFF.165"; transcript_id "AT4G13410.1"; exon_number "9"; FPKM "0.6705704427"; frac "0.199561"; conf_lo "0.301252"; conf_hi "1.039889"; cov "3.963850";
Chr4	Cufflinks	exon	7795759	7795824	400	-	.	gene_id "CUFF.165"; transcript_id "AT4G13410.1"; exon_number "10"; FPKM "0.6705704427"; frac "0.199561"; conf_lo "0.301252"; conf_hi "1.039889"; cov "3.963850";
Chr4	Cufflinks	transcript	7794031	7795899	490	-	.	gene_id "CUFF.165"; transcript_id "CUFF.165.4"; FPKM "0.8207337976"; frac "0.154563"; conf_lo "0.315477"; conf_hi "1.325991"; cov "4.851489"; full_read_support "no";
Chr4	Cufflinks	exon	7794031	7794183	490	-	.	gene_id "CUFF.165"; transcript_id "CUFF.165.4"; exon_number "1"; FPKM "0.8207337976"; frac "0.154563"; conf_lo "0.315477"; conf_hi "1.325991"; cov "4.851489";
Chr4	Cufflinks	exon	7794521	7795013	490	-	.	gene_id "CUFF.165"; transcript_id "CUFF.165.4"; exon_number "2"; FPKM "0.8207337976"; frac "0.154563"; conf_lo "0.315477"; conf_hi "1.325991"; cov "4.851489";
Chr4	Cufflinks	exon	7795322	7795627	490	-	.	gene_id "CUFF.165"; transcript_id "CUFF.165.4"; exon_number "3"; FPKM "0.8207337976"; frac "0.154563"; conf_lo "0.315477"; conf_hi "1.325991"; cov "4.851489";
Chr4	Cufflinks	exon	7795759	7795899	490	-	.	gene_id "CUFF.165"; transcript_id "CUFF.165.4"; exon_number "4"; FPKM "0.8207337976"; frac "0.154563"; conf_lo "0.315477"; conf_hi "1.325991"; cov "4.851489";
Chr4	Cufflinks	transcript	7795141	7795899	932	-	.	gene_id "CUFF.165"; transcript_id "CUFF.165.5"; FPKM "1.5622537431"; frac "0.141846"; conf_lo "0.540810"; conf_hi "2.583698"; cov "9.234733"; full_read_support "yes";
Chr4	Cufflinks	exon	7795141	7795627	932	-	.	gene_id "CUFF.165"; transcript_id "CUFF.165.5"; exon_number "1"; FPKM "1.5622537431"; frac "0.141846"; conf_lo "0.540810"; conf_hi "2.583698"; cov "9.234733";
Chr4	Cufflinks	exon	7795759	7795899	932	-	.	gene_id "CUFF.165"; transcript_id "CUFF.165.5"; exon_number "2"; FPKM "1.5622537431"; frac "0.141846"; conf_lo "0.540810"; conf_hi "2.583698"; cov "9.234733";
Chr4	Cufflinks	transcript	7795141	7795849	1000	-	.	gene_id "CUFF.165"; transcript_id "CUFF.165.6"; FPKM "1.6746796040"; frac "0.180501"; conf_lo "0.691632"; conf_hi "2.657727"; cov "9.899300"; full_read_support "yes";
Chr4	Cufflinks	exon	7795141	7795849	1000	-	.	gene_id "CUFF.165"; transcript_id "CUFF.165.6"; exon_number "1"; FPKM "1.6746796040"; frac "0.180501"; conf_lo "0.691632"; conf_hi "2.657727"; cov "9.899300";
Chr4	Cufflinks	transcript	7684061	7684142	1	+	.	gene_id "AT4G13245"; transcript_id "AT4G13245.1"; FPKM "0.0000000000"; frac "0.000000"; conf_lo "0.000000"; conf_hi "0.000000"; cov "0.000000"; full_read_support "no";
Chr4	Cufflinks	exon	7684061	7684142	1	+	.	gene_id "AT4G13245"; transcript_id "AT4G13245.1"; exon_number "1"; FPKM "0.0000000000"; frac "0.000000"; conf_lo "0.000000"; conf_hi "0.000000"; cov "0.000000";
Chr4	Cufflinks	transcript	7684156	7686873	1	-	.	gene_id "CUFF.166"; transcript_id "AT4G13250.2"; FPKM "0.0000000000"; frac "0.000000"; conf_lo "0.000000"; conf_hi "0.058539"; cov "0.000000"; full_read_support "no";
Chr4	Cufflinks	exon	7684156	7684605	1	-	.	gene_id "CUFF.166"; transcript_id "AT4G13250.2"; exon_number "1"; FPKM "0.0000000000"; frac "0.000000"; conf_lo "0.000000"; conf_hi "0.058539"; cov "0.000000";
Chr4	Cufflinks	exon	7684700	7684892	1	-	.	gene_id "CUFF.166"; transcript_id "AT4G13250.2"; exon_number "2"; FPKM "0.0000000000"; frac "0.000000"; conf_lo "0.000000"; conf_hi "0.058539"; cov "0.000000";
Chr4	Cufflinks	exon	7684969	7685091	1	-	.	gene_id "CUFF.166"; transcript_id "AT4G13250.2"; exon_number "3"; FPKM "0.0000000000"; frac "0.000000"; conf_lo "0.000000"; conf_hi "0.058539"; cov "0.000000";
Chr4	Cufflinks	exon	7685165	7685304	1	-	.	gene_id "CUFF.166"; transcript_id "AT4G13250.2"; exon_number "4"; FPKM "0.0000000000"; frac "0.000000"; conf_lo "0.000000"; conf_hi "0.058539"; cov "0.000000";
Chr4	Cufflinks	exon	7685391	7685459	1	-	.	gene_id "CUFF.166"; transcript_id "AT4G13250.2"; exon_number "5"; FPKM "0.0000000000"; frac "0.000000"; conf_lo "0.000000"; conf_hi "0.058539"; cov "0.000000";
Chr4	Cufflinks	exon	7685550	7685745	1	-	.	gene_id "CUFF.166"; transcript_id "AT4G13250.2"; exon_number "6"; FPKM "0.0000000000"; frac "0.000000"; conf_lo "0.000000"; conf_hi "0.058539"; cov "0.000000";
Chr4	Cufflinks	exon	7685841	7685909	1	-	.	gene_id "CUFF.166"; transcript_id "AT4G13250.2"; exon_number "7"; FPKM "0.0000000000"; frac "0.000000"; conf_lo "0.000000"; conf_hi "0.058539"; cov "0.000000";
Chr4	Cufflinks	exon	7686008	7686143	1	-	.	gene_id "CUFF.166"; transcript_id "AT4G13250.2"; exon_number "8"; FPKM "0.0000000000"; frac "0.000000"; conf_lo "0.000000"; conf_hi "0.058539"; cov "0.000000";
Chr4	Cufflinks	exon	7686230	7686308	1	-	.	gene_id "CUFF.166"; transcript_id "AT4G13250.2"; exon_number "9"; FPKM "0.0000000000"; frac "0.000000"; conf_lo "0.000000"; conf_hi "0.058539"; cov "0.000000";
Chr4	Cufflinks	exon	7686401	7686873	1	-	.	gene_id "CUFF.166"; transcript_id "AT4G13250.2"; exon_number "10"; FPKM "0.0000000000"; frac "0.000000"; conf_lo "0.000000"; conf_hi "0.058539"; cov "0.000000";
Chr4	Cufflinks	transcript	7684234	7686876	1000	-	.	gene_id "CUFF.166"; transcript_id "AT4G13250.1"; FPKM "54.0166849423"; frac "1.000000"; conf_lo "50.598730"; conf_hi "57.434640"; cov "319.280906"; full_read_support "yes";
Chr4	Cufflinks	exon	7684234	7684605	1000	-	.	gene_id "CUFF.166"; transcript_id "AT4G13250.1"; exon_number "1"; FPKM "54.0166849423"; frac "1.000000"; conf_lo "50.598730"; conf_hi "57.434640"; cov "319.280906";
Chr4	Cufflinks	exon	7684700	7684892	1000	-	.	gene_id "CUFF.166"; transcript_id "AT4G13250.1"; exon_number "2"; FPKM "54.0166849423"; frac "1.000000"; conf_lo "50.598730"; conf_hi "57.434640"; cov "319.280906";
Chr4	Cufflinks	exon	7684969	7685091	1000	-	.	gene_id "CUFF.166"; transcript_id "AT4G13250.1"; exon_number "3"; FPKM "54.0166849423"; frac "1.000000"; conf_lo "50.598730"; conf_hi "57.434640"; cov "319.280906";
Chr4	Cufflinks	exon	7685165	7685304	1000	-	.	gene_id "CUFF.166"; transcript_id "AT4G13250.1"; exon_number "4"; FPKM "54.0166849423"; frac "1.000000"; conf_lo "50.598730"; conf_hi "57.434640"; cov "319.280906";
Chr4	Cufflinks	exon	7685391	7685459	1000	-	.	gene_id "CUFF.166"; transcript_id "AT4G13250.1"; exon_number "5"; FPKM "54.0166849423"; frac "1.000000"; conf_lo "50.598730"; conf_hi "57.434640"; cov "319.280906";
Chr4	Cufflinks	exon	7685550	7685745	1000	-	.	gene_id "CUFF.166"; transcript_id "AT4G13250.1"; exon_number "6"; FPKM "54.0166849423"; frac "1.000000"; conf_lo "50.598730"; conf_hi "57.434640"; cov "319.280906";
Chr4	Cufflinks	exon	7685841	7685915	1000	-	.	gene_id "CUFF.166"; transcript_id "AT4G13250.1"; exon_number "7"; FPKM "54.0166849423"; frac "1.000000"; conf_lo "50.598730"; conf_hi "57.434640"; cov "319.280906";
Chr4	Cufflinks	exon	7686008	7686143	1000	-	.	gene_id "CUFF.166"; transcript_id "AT4G13250.1"; exon_number "8"; FPKM "54.0166849423"; frac "1.000000"; conf_lo "50.598730"; conf_hi "57.434640"; cov "319.280906";
Chr4	Cufflinks	exon	7686230	7686308	1000	-	.	gene_id "CUFF.166"; transcript_id "AT4G13250.1"; exon_number "9"; FPKM "54.0166849423"; frac "1.000000"; conf_lo "50.598730"; conf_hi "57.434640"; cov "319.280906";
Chr4	Cufflinks	exon	7686401	7686876	1000	-	.	gene_id "CUFF.166"; transcript_id "AT4G13250.1"; exon_number "10"; FPKM "54.0166849423"; frac "1.000000"; conf_lo "50.598730"; conf_hi "57.434640"; cov "319.280906";
Chr4	Cufflinks	transcript	7810215	7810679	1000	+	.	gene_id "CUFF.167"; transcript_id "AT4G13440.1"; FPKM "2.4421482244"; frac "1.000000"; conf_lo "1.036351"; conf_hi "3.847945"; cov "14.444638"; full_read_support "yes";
Chr4	Cufflinks	exon	7810215	7810679	1000	+	.	gene_id "CUFF.167"; transcript_id "AT4G13440.1"; exon_number "1"; FPKM "2.4421482244"; frac "1.000000"; conf_lo "1.036351"; conf_hi "3.847945"; cov "14.444638";
Chr4	Cufflinks	transcript	7812745	7813967	1	+	.	gene_id "AT4G13442"; transcript_id "AT4G13442.1"; FPKM "0.0000000000"; frac "0.000000"; conf_lo "0.000000"; conf_hi "0.000000"; cov "0.000000"; full_read_support "no";
Chr4	Cufflinks	exon	7812745	7813967	1	+	.	gene_id "AT4G13442"; transcript_id "AT4G13442.1"; exon_number "1"; FPKM "0.0000000000"; frac "0.000000"; conf_lo "0.000000"; conf_hi "0.000000"; cov "0.000000";
Chr4	Cufflinks	transcript	7814202	7814274	1	+	.	gene_id "AT4G13445"; transcript_id "AT4G13445.1"; FPKM "0.0000000000"; frac "0.000000"; conf_lo "0.000000"; conf_hi "0.000000"; cov "0.000000"; full_read_support "no";
Chr4	Cufflinks	exon	7814202	7814274	1	+	.	gene_id "AT4G13445"; transcript_id "AT4G13445.1"; exon_number "1"; FPKM "0.0000000000"; frac "0.000000"; conf_lo "0.000000"; conf_hi "0.000000"; cov "0.000000";
Chr4	Cufflinks	transcript	7814960	7815904	1	-	.	gene_id "AT4G13450"; transcript_id "AT4G13450.1"; FPKM "0.0000000000"; frac "0.000000"; conf_lo "0.000000"; conf_hi "0.000000"; cov "0.000000"; full_read_support "no";
Chr4	Cufflinks	exon	7814960	7815311	1	-	.	gene_id "AT4G13450"; transcript_id "AT4G13450.1"; exon_number "1"; FPKM "0.0000000000"; frac "0.000000"; conf_lo "0.000000"; conf_hi "0.000000"; cov "0.000000";
Chr4	Cufflinks	exon	7815411	7815904	1	-	.	gene_id "AT4G13450"; transcript_id "AT4G13450.1"; exon_number "2"; FPKM "0.0000000000"; frac "0.000000"; conf_lo "0.000000"; conf_hi "0.000000"; cov "0.000000";
Chr4	Cufflinks	transcript	7815039	7816004	1	-	.	gene_id "AT4G13450"; transcript_id "AT4G13450.2"; FPKM "0.0000000000"; frac "0.000000"; conf_lo "0.000000"; conf_hi "0.000000"; cov "0.000000"; full_read_support "no";
Chr4	Cufflinks	exon	7815039	7816004	1	-	.	gene_id "AT4G13450"; transcript_id "AT4G13450.2"; exon_number "1"; FPKM "0.0000000000"; frac "0.000000"; conf_lo "0.000000"; conf_hi "0.000000"; cov "0.000000";
Chr4	Cufflinks	transcript	7821030	7821656	1	+	.	gene_id "AT4G13455"; transcript_id "AT4G13455.1"; FPKM "0.0000000000"; frac "0.000000"; conf_lo "0.000000"; conf_hi "0.000000"; cov "0.000000"; full_read_support "no";
Chr4	Cufflinks	exon	7821030	7821656	1	+	.	gene_id "AT4G13455"; transcript_id "AT4G13455.1"; exon_number "1"; FPKM "0.0000000000"; frac "0.000000"; conf_lo "0.000000"; conf_hi "0.000000"; cov "0.000000";
Chr4	Cufflinks	transcript	7827973	7829482	1	-	.	gene_id "AT4G13470"; transcript_id "AT4G13470.1"; FPKM "0.0000000000"; frac "0.000000"; conf_lo "0.000000"; conf_hi "0.000000"; cov "0.000000"; full_read_support "no";
Chr4	Cufflinks	exon	7827973	7828277	1	-	.	gene_id "AT4G13470"; transcript_id "AT4G13470.1"; exon_number "1"; FPKM "0.0000000000"; frac "0.000000"; conf_lo "0.000000"; conf_hi "0.000000"; cov "0.000000";
Chr4	Cufflinks	exon	7828509	7828793	1	-	.	gene_id "AT4G13470"; transcript_id "AT4G13470.1"; exon_number "2"; FPKM "0.0000000000"; frac "0.000000"; conf_lo "0.000000"; conf_hi "0.000000"; cov "0.000000";
Chr4	Cufflinks	exon	7829302	7829482	1	-	.	gene_id "AT4G13470"; transcript_id "AT4G13470.1"; exon_number "3"; FPKM "0.0000000000"; frac "0.000000"; conf_lo "0.000000"; conf_hi "0.000000"; cov "0.000000";
Chr4	Cufflinks	transcript	7836675	7837684	1	+	.	gene_id "AT4G13480"; transcript_id "AT4G13480.1"; FPKM "0.0000000000"; frac "0.000000"; conf_lo "0.000000"; conf_hi "0.000000"; cov "0.000000"; full_read_support "no";
Chr4	Cufflinks	exon	7836675	7836789	1	+	.	gene_id "AT4G13480"; transcript_id "AT4G13480.1"; exon_number "1"; FPKM "0.0000000000"; frac "0.000000"; conf_lo "0.000000"; conf_hi "0.000000"; cov "0.000000";
Chr4	Cufflinks	exon	7836883	7837012	1	+	.	gene_id "AT4G13480"; transcript_id "AT4G13480.1"; exon_number "2"; FPKM "0.0000000000"; frac "0.000000"; conf_lo "0.000000"; conf_hi "0.000000"; cov "0.000000";
Chr4	Cufflinks	exon	7837113	7837684	1	+	.	gene_id "AT4G13480"; transcript_id "AT4G13480.1"; exon_number "3"; FPKM "0.0000000000"; frac "0.000000"; conf_lo "0.000000"; conf_hi "0.000000"; cov "0.000000";
Chr4	Cufflinks	transcript	7839137	7840284	1	-	.	gene_id "AT4G13490"; transcript_id "AT4G13490.1"; FPKM "0.0000000000"; frac "0.000000"; conf_lo "0.000000"; conf_hi "0.000000"; cov "0.000000"; full_read_support "no";
Chr4	Cufflinks	exon	7839137	7839535	1	-	.	gene_id "AT4G13490"; transcript_id "AT4G13490.1"; exon_number "1"; FPKM "0.0000000000"; frac "0.000000"; conf_lo "0.000000"; conf_hi "0.000000"; cov "0.000000";
Chr4	Cufflinks	exon	7839645	7839778	1	-	.	gene_id "AT4G13490"; transcript_id "AT4G13490.1"; exon_number "2"; FPKM "0.0000000000"; frac "0.000000"; conf_lo "0.000000"; conf_hi "0.000000"; cov "0.000000";
Chr4	Cufflinks	exon	7840137	7840284	1	-	.	gene_id "AT4G13490"; transcript_id "AT4G13490.1"; exon_number "3"; FPKM "0.0000000000"; frac "0.000000"; conf_lo "0.000000"; conf_hi "0.000000"; cov "0.000000";
Chr4	Cufflinks	transcript	7765073	7769688	1000	+	.	gene_id "CUFF.168"; transcript_id "AT4G13345.1"; FPKM "3.2489698019"; frac "0.128675"; conf_lo "2.621369"; conf_hi "3.876571"; cov "19.189447"; full_read_support "yes";
Chr4	Cufflinks	exon	7765073	7765273	1000	+	.	gene_id "CUFF.168"; transcript_id "AT4G13345.1"; exon_number "1"; FPKM "3.2489698019"; frac "0.128675"; conf_lo "2.621369"; conf_hi "3.876571"; cov "19.189447";
Chr4	Cufflinks	exon	7766945	7767481	1000	+	.	gene_id "CUFF.168"; transcript_id "AT4G13345.1"; exon_number "2"; FPKM "3.2489698019"; frac "0.128675"; conf_lo "2.621369"; conf_hi "3.876571"; cov "19.189447";
Chr4	Cufflinks	exon	7767564	7767637	1000	+	.	gene_id "CUFF.168"; transcript_id "AT4G13345.1"; exon_number "3"; FPKM "3.2489698019"; frac "0.128675"; conf_lo "2.621369"; conf_hi "3.876571"; cov "19.189447";
Chr4	Cufflinks	exon	7767723	7767882	1000	+	.	gene_id "CUFF.168"; transcript_id "AT4G13345.1"; exon_number "4"; FPKM "3.2489698019"; frac "0.128675"; conf_lo "2.621369"; conf_hi "3.876571"; cov "19.189447";
Chr4	Cufflinks	exon	7767980	7768004	1000	+	.	gene_id "CUFF.168"; transcript_id "AT4G13345.1"; exon_number "5"; FPKM "3.2489698019"; frac "0.128675"; conf_lo "2.621369"; conf_hi "3.876571"; cov "19.189447";
Chr4	Cufflinks	exon	7768084	7768173	1000	+	.	gene_id "CUFF.168"; transcript_id "AT4G13345.1"; exon_number "6"; FPKM "3.2489698019"; frac "0.128675"; conf_lo "2.621369"; conf_hi "3.876571"; cov "19.189447";
Chr4	Cufflinks	exon	7768264	7768435	1000	+	.	gene_id "CUFF.168"; transcript_id "AT4G13345.1"; exon_number "7"; FPKM "3.2489698019"; frac "0.128675"; conf_lo "2.621369"; conf_hi "3.876571"; cov "19.189447";
Chr4	Cufflinks	exon	7768533	7768606	1000	+	.	gene_id "CUFF.168"; transcript_id "AT4G13345.1"; exon_number "8"; FPKM "3.2489698019"; frac "0.128675"; conf_lo "2.621369"; conf_hi "3.876571"; cov "19.189447";
Chr4	Cufflinks	exon	7768706	7768775	1000	+	.	gene_id "CUFF.168"; transcript_id "AT4G13345.1"; exon_number "9"; FPKM "3.2489698019"; frac "0.128675"; conf_lo "2.621369"; conf_hi "3.876571"; cov "19.189447";
Chr4	Cufflinks	exon	7768866	7768937	1000	+	.	gene_id "CUFF.168"; transcript_id "AT4G13345.1"; exon_number "10"; FPKM "3.2489698019"; frac "0.128675"; conf_lo "2.621369"; conf_hi "3.876571"; cov "19.189447";
Chr4	Cufflinks	exon	7769023	7769156	1000	+	.	gene_id "CUFF.168"; transcript_id "AT4G13345.1"; exon_number "11"; FPKM "3.2489698019"; frac "0.128675"; conf_lo "2.621369"; conf_hi "3.876571"; cov "19.189447";
Chr4	Cufflinks	exon	7769229	7769302	1000	+	.	gene_id "CUFF.168"; transcript_id "AT4G13345.1"; exon_number "12"; FPKM "3.2489698019"; frac "0.128675"; conf_lo "2.621369"; conf_hi "3.876571"; cov "19.189447";
Chr4	Cufflinks	exon	7769377	7769688	1000	+	.	gene_id "CUFF.168"; transcript_id "AT4G13345.1"; exon_number "13"; FPKM "3.2489698019"; frac "0.128675"; conf_lo "2.621369"; conf_hi "3.876571"; cov "19.189447";
Chr4	Cufflinks	transcript	7765121	7769681	1	+	.	gene_id "CUFF.168"; transcript_id "AT4G13345.2"; FPKM "0.0000000000"; frac "0.000000"; conf_lo "0.000000"; conf_hi "0.058137"; cov "0.000000"; full_read_support "no";
Chr4	Cufflinks	exon	7765121	7765273	1	+	.	gene_id "CUFF.168"; transcript_id "AT4G13345.2"; exon_number "1"; FPKM "0.0000000000"; frac "0.000000"; conf_lo "0.000000"; conf_hi "0.058137"; cov "0.000000";
Chr4	Cufflinks	exon	7766945	7767481	1	+	.	gene_id "CUFF.168"; transcript_id "AT4G13345.2"; exon_number "2"; FPKM "0.0000000000"; frac "0.000000"; conf_lo "0.000000"; conf_hi "0.058137"; cov "0.000000";
Chr4	Cufflinks	exon	7767564	7767637	1	+	.	gene_id "CUFF.168"; transcript_id "AT4G13345.2"; exon_number "3"; FPKM "0.0000000000"; frac "0.000000"; conf_lo "0.000000"; conf_hi "0.058137"; cov "0.000000";
Chr4	Cufflinks	exon	7767723	7767882	1	+	.	gene_id "CUFF.168"; transcript_id "AT4G13345.2"; exon_number "4"; FPKM "0.0000000000"; frac "0.000000"; conf_lo "0.000000"; conf_hi "0.058137"; cov "0.000000";
Chr4	Cufflinks	exon	7767980	7768004	1	+	.	gene_id "CUFF.168"; transcript_id "AT4G13345.2"; exon_number "5"; FPKM "0.0000000000"; frac "0.000000"; conf_lo "0.000000"; conf_hi "0.058137"; cov "0.000000";
Chr4	Cufflinks	exon	7768084	7768173	1	+	.	gene_id "CUFF.168"; transcript_id "AT4G13345.2"; exon_number "6"; FPKM "0.0000000000"; frac "0.000000"; conf_lo "0.000000"; conf_hi "0.058137"; cov "0.000000";
Chr4	Cufflinks	exon	7768264	7768435	1	+	.	gene_id "CUFF.168"; transcript_id "AT4G13345.2"; exon_number "7"; FPKM "0.0000000000"; frac "0.000000"; conf_lo "0.000000"; conf_hi "0.058137"; cov "0.000000";
Chr4	Cufflinks	exon	7768533	7768610	1	+	.	gene_id "CUFF.168"; transcript_id "AT4G13345.2"; exon_number "8"; FPKM "0.0000000000"; frac "0.000000"; conf_lo "0.000000"; conf_hi "0.058137"; cov "0.000000";
Chr4	Cufflinks	exon	7768710	7768775	1	+	.	gene_id "CUFF.168"; transcript_id "AT4G13345.2"; exon_number "9"; FPKM "0.0000000000"; frac "0.000000"; conf_lo "0.000000"; conf_hi "0.058137"; cov "0.000000";
Chr4	Cufflinks	exon	7768866	7768937	1	+	.	gene_id "CUFF.168"; transcript_id "AT4G13345.2"; exon_number "10"; FPKM "0.0000000000"; frac "0.000000"; conf_lo "0.000000"; conf_hi "0.058137"; cov "0.000000";
Chr4	Cufflinks	exon	7769023	7769156	1	+	.	gene_id "CUFF.168"; transcript_id "AT4G13345.2"; exon_number "11"; FPKM "0.0000000000"; frac "0.000000"; conf_lo "0.000000"; conf_hi "0.058137"; cov "0.000000";
Chr4	Cufflinks	exon	7769229	7769302	1	+	.	gene_id "CUFF.168"; transcript_id "AT4G13345.2"; exon_number "12"; FPKM "0.0000000000"; frac "0.000000"; conf_lo "0.000000"; conf_hi "0.058137"; cov "0.000000";
Chr4	Cufflinks	exon	7769377	7769681	1	+	.	gene_id "CUFF.168"; transcript_id "AT4G13345.2"; exon_number "13"; FPKM "0.0000000000"; frac "0.000000"; conf_lo "0.000000"; conf_hi "0.058137"; cov "0.000000";
Chr4	Cufflinks	transcript	7769770	7773815	1000	-	.	gene_id "CUFF.169"; transcript_id "AT4G13350.2"; FPKM "12.7514937703"; frac "0.640826"; conf_lo "11.478052"; conf_hi "14.024935"; cov "75.314369"; full_read_support "yes";
Chr4	Cufflinks	exon	7769770	7770305	1000	-	.	gene_id "CUFF.169"; transcript_id "AT4G13350.2"; exon_number "1"; FPKM "12.7514937703"; frac "0.640826"; conf_lo "11.478052"; conf_hi "14.024935"; cov "75.314369";
Chr4	Cufflinks	exon	7770472	7770511	1000	-	.	gene_id "CUFF.169"; transcript_id "AT4G13350.2"; exon_number "2"; FPKM "12.7514937703"; frac "0.640826"; conf_lo "11.478052"; conf_hi "14.024935"; cov "75.314369";
Chr4	Cufflinks	exon	7770616	7770748	1000	-	.	gene_id "CUFF.169"; transcript_id "AT4G13350.2"; exon_number "3"; FPKM "12.7514937703"; frac "0.640826"; conf_lo "11.478052"; conf_hi "14.024935"; cov "75.314369";
Chr4	Cufflinks	exon	7771030	7771110	1000	-	.	gene_id "CUFF.169"; transcript_id "AT4G13350.2"; exon_number "4"; FPKM "12.7514937703"; frac "0.640826"; conf_lo "11.478052"; conf_hi "14.024935"; cov "75.314369";
Chr4	Cufflinks	exon	7771214	7771321	1000	-	.	gene_id "CUFF.169"; transcript_id "AT4G13350.2"; exon_number "5"; FPKM "12.7514937703"; frac "0.640826"; conf_lo "11.478052"; conf_hi "14.024935"; cov "75.314369";
Chr4	Cufflinks	exon	7771410	7771544	1000	-	.	gene_id "CUFF.169"; transcript_id "AT4G13350.2"; exon_number "6"; FPKM "12.7514937703"; frac "0.640826"; conf_lo "11.478052"; conf_hi "14.024935"; cov "75.314369";
Chr4	Cufflinks	exon	7771638	7772039	1000	-	.	gene_id "CUFF.169"; transcript_id "AT4G13350.2"; exon_number "7"; FPKM "12.7514937703"; frac "0.640826"; conf_lo "11.478052"; conf_hi "14.024935"; cov "75.314369";
Chr4	Cufflinks	exon	7772207	7772669	1000	-	.	gene_id "CUFF.169"; transcript_id "AT4G13350.2"; exon_number "8"; FPKM "12.7514937703"; frac "0.640826"; conf_lo "11.478052"; conf_hi "14.024935"; cov "75.314369";
Chr4	Cufflinks	exon	7772750	7772811	1000	-	.	gene_id "CUFF.169"; transcript_id "AT4G13350.2"; exon_number "9"; FPKM "12.7514937703"; frac "0.640826"; conf_lo "11.478052"; conf_hi "14.024935"; cov "75.314369";
Chr4	Cufflinks	exon	7772893	7772980	1000	-	.	gene_id "CUFF.169"; transcript_id "AT4G13350.2"; exon_number "10"; FPKM "12.7514937703"; frac "0.640826"; conf_lo "11.478052"; conf_hi "14.024935"; cov "75.314369";
Chr4	Cufflinks	exon	7773068	7773129	1000	-	.	gene_id "CUFF.169"; transcript_id "AT4G13350.2"; exon_number "11"; FPKM "12.7514937703"; frac "0.640826"; conf_lo "11.478052"; conf_hi "14.024935"; cov "75.314369";
Chr4	Cufflinks	exon	7773223	7773349	1000	-	.	gene_id "CUFF.169"; transcript_id "AT4G13350.2"; exon_number "12"; FPKM "12.7514937703"; frac "0.640826"; conf_lo "11.478052"; conf_hi "14.024935"; cov "75.314369";
Chr4	Cufflinks	exon	7773574	7773815	1000	-	.	gene_id "CUFF.169"; transcript_id "AT4G13350.2"; exon_number "13"; FPKM "12.7514937703"; frac "0.640826"; conf_lo "11.478052"; conf_hi "14.024935"; cov "75.314369";
Chr4	Cufflinks	transcript	7769770	7773666	383	-	.	gene_id "CUFF.169"; transcript_id "AT4G13350.1"; FPKM "4.8861043724"; frac "0.230499"; conf_lo "4.037034"; conf_hi "5.735175"; cov "28.858883"; full_read_support "yes";
Chr4	Cufflinks	exon	7769770	7770305	383	-	.	gene_id "CUFF.169"; transcript_id "AT4G13350.1"; exon_number "1"; FPKM "4.8861043724"; frac "0.230499"; conf_lo "4.037034"; conf_hi "5.735175"; cov "28.858883";
Chr4	Cufflinks	exon	7770472	7770511	383	-	.	gene_id "CUFF.169"; transcript_id "AT4G13350.1"; exon_number "2"; FPKM "4.8861043724"; frac "0.230499"; conf_lo "4.037034"; conf_hi "5.735175"; cov "28.858883";
Chr4	Cufflinks	exon	7770616	7770748	383	-	.	gene_id "CUFF.169"; transcript_id "AT4G13350.1"; exon_number "3"; FPKM "4.8861043724"; frac "0.230499"; conf_lo "4.037034"; conf_hi "5.735175"; cov "28.858883";
Chr4	Cufflinks	exon	7771030	7771110	383	-	.	gene_id "CUFF.169"; transcript_id "AT4G13350.1"; exon_number "4"; FPKM "4.8861043724"; frac "0.230499"; conf_lo "4.037034"; conf_hi "5.735175"; cov "28.858883";
Chr4	Cufflinks	exon	7771214	7771321	383	-	.	gene_id "CUFF.169"; transcript_id "AT4G13350.1"; exon_number "5"; FPKM "4.8861043724"; frac "0.230499"; conf_lo "4.037034"; conf_hi "5.735175"; cov "28.858883";
Chr4	Cufflinks	exon	7771410	7771544	383	-	.	gene_id "CUFF.169"; transcript_id "AT4G13350.1"; exon_number "6"; FPKM "4.8861043724"; frac "0.230499"; conf_lo "4.037034"; conf_hi "5.735175"; cov "28.858883";
Chr4	Cufflinks	exon	7771638	7772039	383	-	.	gene_id "CUFF.169"; transcript_id "AT4G13350.1"; exon_number "7"; FPKM "4.8861043724"; frac "0.230499"; conf_lo "4.037034"; conf_hi "5.735175"; cov "28.858883";
Chr4	Cufflinks	exon	7772207	7772669	383	-	.	gene_id "CUFF.169"; transcript_id "AT4G13350.1"; exon_number "8"; FPKM "4.8861043724"; frac "0.230499"; conf_lo "4.037034"; conf_hi "5.735175"; cov "28.858883";
Chr4	Cufflinks	exon	7772750	7772811	383	-	.	gene_id "CUFF.169"; transcript_id "AT4G13350.1"; exon_number "9"; FPKM "4.8861043724"; frac "0.230499"; conf_lo "4.037034"; conf_hi "5.735175"; cov "28.858883";
Chr4	Cufflinks	exon	7772893	7772980	383	-	.	gene_id "CUFF.169"; transcript_id "AT4G13350.1"; exon_number "10"; FPKM "4.8861043724"; frac "0.230499"; conf_lo "4.037034"; conf_hi "5.735175"; cov "28.858883";
Chr4	Cufflinks	exon	7773068	7773129	383	-	.	gene_id "CUFF.169"; transcript_id "AT4G13350.1"; exon_number "11"; FPKM "4.8861043724"; frac "0.230499"; conf_lo "4.037034"; conf_hi "5.735175"; cov "28.858883";
Chr4	Cufflinks	exon	7773223	7773358	383	-	.	gene_id "CUFF.169"; transcript_id "AT4G13350.1"; exon_number "12"; FPKM "4.8861043724"; frac "0.230499"; conf_lo "4.037034"; conf_hi "5.735175"; cov "28.858883";
Chr4	Cufflinks	exon	7773574	7773666	383	-	.	gene_id "CUFF.169"; transcript_id "AT4G13350.1"; exon_number "13"; FPKM "4.8861043724"; frac "0.230499"; conf_lo "4.037034"; conf_hi "5.735175"; cov "28.858883";
Chr4	Cufflinks	transcript	7824034	7826960	1000	-	.	gene_id "CUFF.170"; transcript_id "AT4G13460.1"; FPKM "4.2137229059"; frac "0.639166"; conf_lo "3.481521"; conf_hi "4.945925"; cov "24.902521"; full_read_support "yes";
Chr4	Cufflinks	exon	7824034	7824329	1000	-	.	gene_id "CUFF.170"; transcript_id "AT4G13460.1"; exon_number "1"; FPKM "4.2137229059"; frac "0.639166"; conf_lo "3.481521"; conf_hi "4.945925"; cov "24.902521";
Chr4	Cufflinks	exon	7824611	7826741	1000	-	.	gene_id "CUFF.170"; transcript_id "AT4G13460.1"; exon_number "2"; FPKM "4.2137229059"; frac "0.639166"; conf_lo "3.481521"; conf_hi "4.945925"; cov "24.902521";
Chr4	Cufflinks	exon	7826854	7826960	1000	-	.	gene_id "CUFF.170"; transcript_id "AT4G13460.1"; exon_number "3"; FPKM "4.2137229059"; frac "0.639166"; conf_lo "3.481521"; conf_hi "4.945925"; cov "24.902521";
Chr4	Cufflinks	transcript	7824034	7827004	529	-	.	gene_id "CUFF.170"; transcript_id "AT4G13460.2"; FPKM "2.2300629345"; frac "0.360834"; conf_lo "1.678525"; conf_hi "2.781601"; cov "13.179364"; full_read_support "yes";
Chr4	Cufflinks	exon	7824034	7824329	529	-	.	gene_id "CUFF.170"; transcript_id "AT4G13460.2"; exon_number "1"; FPKM "2.2300629345"; frac "0.360834"; conf_lo "1.678525"; conf_hi "2.781601"; cov "13.179364";
Chr4	Cufflinks	exon	7824611	7827004	529	-	.	gene_id "CUFF.170"; transcript_id "AT4G13460.2"; exon_number "2"; FPKM "2.2300629345"; frac "0.360834"; conf_lo "1.678525"; conf_hi "2.781601"; cov "13.179364";
Chr4	Cufflinks	transcript	7864394	7864924	1000	+	.	gene_id "AT4G13520"; transcript_id "AT4G13520.1"; FPKM "258.7859260073"; frac "1.000000"; conf_lo "242.252013"; conf_hi "275.319839"; cov "1529.246662"; full_read_support "yes";
Chr4	Cufflinks	exon	7864394	7864924	1000	+	.	gene_id "AT4G13520"; transcript_id "AT4G13520.1"; exon_number "1"; FPKM "258.7859260073"; frac "1.000000"; conf_lo "242.252013"; conf_hi "275.319839"; cov "1529.246662";
Chr4	Cufflinks	transcript	7856767	7857933	1000	-	.	gene_id "CUFF.171"; transcript_id "AT4G13500.1"; FPKM "74.9742368474"; frac "0.328086"; conf_lo "68.403806"; conf_hi "81.544668"; cov "443.077745"; full_read_support "yes";
Chr4	Cufflinks	exon	7856767	7857131	1000	-	.	gene_id "CUFF.171"; transcript_id "AT4G13500.1"; exon_number "1"; FPKM "74.9742368474"; frac "0.328086"; conf_lo "68.403806"; conf_hi "81.544668"; cov "443.077745";
Chr4	Cufflinks	exon	7857578	7857647	1000	-	.	gene_id "CUFF.171"; transcript_id "AT4G13500.1"; exon_number "2"; FPKM "74.9742368474"; frac "0.328086"; conf_lo "68.403806"; conf_hi "81.544668"; cov "443.077745";
Chr4	Cufflinks	exon	7857712	7857933	1000	-	.	gene_id "CUFF.171"; transcript_id "AT4G13500.1"; exon_number "3"; FPKM "74.9742368474"; frac "0.328086"; conf_lo "68.403806"; conf_hi "81.544668"; cov "443.077745";
Chr4	Cufflinks	transcript	7858000	7859691	1	-	.	gene_id "CUFF.171"; transcript_id "AT4G13505.1"; FPKM "0.0000000000"; frac "0.000000"; conf_lo "0.000000"; conf_hi "0.070944"; cov "0.000000"; full_read_support "no";
Chr4	Cufflinks	exon	7858000	7858287	1	-	.	gene_id "CUFF.171"; transcript_id "AT4G13505.1"; exon_number "1"; FPKM "0.0000000000"; frac "0.000000"; conf_lo "0.000000"; conf_hi "0.070944"; cov "0.000000";
Chr4	Cufflinks	exon	7858355	7859691	1	-	.	gene_id "CUFF.171"; transcript_id "AT4G13505.1"; exon_number "2"; FPKM "0.0000000000"; frac "0.000000"; conf_lo "0.000000"; conf_hi "0.070944"; cov "0.000000";
Chr4	Cufflinks	transcript	7858183	7859918	1000	+	.	gene_id "CUFF.172"; transcript_id "AT4G13510.1"; FPKM "46.0259922175"; frac "0.671914"; conf_lo "42.897686"; conf_hi "49.154299"; cov "272.001339"; full_read_support "yes";
Chr4	Cufflinks	exon	7858183	7859918	1000	+	.	gene_id "CUFF.172"; transcript_id "AT4G13510.1"; exon_number "1"; FPKM "46.0259922175"; frac "0.671914"; conf_lo "42.897686"; conf_hi "49.154299"; cov "272.001339";
Chr4	Cufflinks	transcript	7842967	7846549	716	+	.	gene_id "CUFF.173"; transcript_id "CUFF.173.1"; FPKM "17.8722793316"; frac "0.173188"; conf_lo "15.011587"; conf_hi "20.732972"; cov "105.501774"; full_read_support "yes";
Chr4	Cufflinks	exon	7842967	7843449	716	+	.	gene_id "CUFF.173"; transcript_id "CUFF.173.1"; exon_number "1"; FPKM "17.8722793316"; frac "0.173188"; conf_lo "15.011587"; conf_hi "20.732972"; cov "105.501774";
Chr4	Cufflinks	exon	7843545	7843618	716	+	.	gene_id "CUFF.173"; transcript_id "CUFF.173.1"; exon_number "2"; FPKM "17.8722793316"; frac "0.173188"; conf_lo "15.011587"; conf_hi "20.732972"; cov "105.501774";
Chr4	Cufflinks	exon	7846240	7846549	716	+	.	gene_id "CUFF.173"; transcript_id "CUFF.173.1"; exon_number "3"; FPKM "17.8722793316"; frac "0.173188"; conf_lo "15.011587"; conf_hi "20.732972"; cov "105.501774";
Chr4	Cufflinks	transcript	7842967	7846549	1000	+	.	gene_id "CUFF.173"; transcript_id "CUFF.173.2"; FPKM "24.9265605271"; frac "0.216021"; conf_lo "21.425803"; conf_hi "28.427318"; cov "147.143871"; full_read_support "yes";
Chr4	Cufflinks	exon	7842967	7843138	1000	+	.	gene_id "CUFF.173"; transcript_id "CUFF.173.2"; exon_number "1"; FPKM "24.9265605271"; frac "0.216021"; conf_lo "21.425803"; conf_hi "28.427318"; cov "147.143871";
Chr4	Cufflinks	exon	7843210	7843449	1000	+	.	gene_id "CUFF.173"; transcript_id "CUFF.173.2"; exon_number "2"; FPKM "24.9265605271"; frac "0.216021"; conf_lo "21.425803"; conf_hi "28.427318"; cov "147.143871";
Chr4	Cufflinks	exon	7843545	7843618	1000	+	.	gene_id "CUFF.173"; transcript_id "CUFF.173.2"; exon_number "3"; FPKM "24.9265605271"; frac "0.216021"; conf_lo "21.425803"; conf_hi "28.427318"; cov "147.143871";
Chr4	Cufflinks	exon	7846240	7846549	1000	+	.	gene_id "CUFF.173"; transcript_id "CUFF.173.2"; exon_number "4"; FPKM "24.9265605271"; frac "0.216021"; conf_lo "21.425803"; conf_hi "28.427318"; cov "147.143871";
Chr4	Cufflinks	transcript	7842967	7844559	540	+	.	gene_id "CUFF.173"; transcript_id "CUFF.173.3"; FPKM "13.4626773919"; frac "0.237832"; conf_lo "11.783705"; conf_hi "15.141649"; cov "79.471472"; full_read_support "yes";
Chr4	Cufflinks	exon	7842967	7843138	540	+	.	gene_id "CUFF.173"; transcript_id "CUFF.173.3"; exon_number "1"; FPKM "13.4626773919"; frac "0.237832"; conf_lo "11.783705"; conf_hi "15.141649"; cov "79.471472";
Chr4	Cufflinks	exon	7843217	7843449	540	+	.	gene_id "CUFF.173"; transcript_id "CUFF.173.3"; exon_number "2"; FPKM "13.4626773919"; frac "0.237832"; conf_lo "11.783705"; conf_hi "15.141649"; cov "79.471472";
Chr4	Cufflinks	exon	7843545	7844559	540	+	.	gene_id "CUFF.173"; transcript_id "CUFF.173.3"; exon_number "3"; FPKM "13.4626773919"; frac "0.237832"; conf_lo "11.783705"; conf_hi "15.141649"; cov "79.471472";
Chr4	Cufflinks	transcript	7842967	7846774	1	+	.	gene_id "CUFF.173"; transcript_id "AT4G13495.2"; FPKM "0.0000000000"; frac "0.000000"; conf_lo "0.000000"; conf_hi "0.148986"; cov "0.000000"; full_read_support "no";
Chr4	Cufflinks	exon	7842967	7843166	1	+	.	gene_id "CUFF.173"; transcript_id "AT4G13495.2"; exon_number "1"; FPKM "0.0000000000"; frac "0.000000"; conf_lo "0.000000"; conf_hi "0.148986"; cov "0.000000";
Chr4	Cufflinks	exon	7843383	7843449	1	+	.	gene_id "CUFF.173"; transcript_id "AT4G13495.2"; exon_number "2"; FPKM "0.0000000000"; frac "0.000000"; conf_lo "0.000000"; conf_hi "0.148986"; cov "0.000000";
Chr4	Cufflinks	exon	7843545	7843618	1	+	.	gene_id "CUFF.173"; transcript_id "AT4G13495.2"; exon_number "3"; FPKM "0.0000000000"; frac "0.000000"; conf_lo "0.000000"; conf_hi "0.148986"; cov "0.000000";
Chr4	Cufflinks	exon	7846240	7846774	1	+	.	gene_id "CUFF.173"; transcript_id "AT4G13495.2"; exon_number "4"; FPKM "0.0000000000"; frac "0.000000"; conf_lo "0.000000"; conf_hi "0.148986"; cov "0.000000";
Chr4	Cufflinks	transcript	7843217	7846774	1	+	.	gene_id "CUFF.173"; transcript_id "AT4G13495.1"; FPKM "0.0000000000"; frac "0.000000"; conf_lo "0.000000"; conf_hi "0.156817"; cov "0.000000"; full_read_support "yes";
Chr4	Cufflinks	exon	7843217	7843449	1	+	.	gene_id "CUFF.173"; transcript_id "AT4G13495.1"; exon_number "1"; FPKM "0.0000000000"; frac "0.000000"; conf_lo "0.000000"; conf_hi "0.156817"; cov "0.000000";
Chr4	Cufflinks	exon	7843545	7843618	1	+	.	gene_id "CUFF.173"; transcript_id "AT4G13495.1"; exon_number "2"; FPKM "0.0000000000"; frac "0.000000"; conf_lo "0.000000"; conf_hi "0.156817"; cov "0.000000";
Chr4	Cufflinks	exon	7846240	7846774	1	+	.	gene_id "CUFF.173"; transcript_id "AT4G13495.1"; exon_number "3"; FPKM "0.0000000000"; frac "0.000000"; conf_lo "0.000000"; conf_hi "0.156817"; cov "0.000000";
Chr4	Cufflinks	transcript	7844764	7846549	652	+	.	gene_id "CUFF.173"; transcript_id "CUFF.173.6"; FPKM "16.2546780439"; frac "0.372959"; conf_lo "14.626497"; conf_hi "17.882859"; cov "95.952919"; full_read_support "yes";
Chr4	Cufflinks	exon	7844764	7846549	652	+	.	gene_id "CUFF.173"; transcript_id "CUFF.173.6"; exon_number "1"; FPKM "16.2546780439"; frac "0.372959"; conf_lo "14.626497"; conf_hi "17.882859"; cov "95.952919";
Chr4	Cufflinks	transcript	7845707	7845927	1	+	.	gene_id "CUFF.173"; transcript_id "AT4G13493.1"; FPKM "0.0000000000"; frac "0.000000"; conf_lo "0.000000"; conf_hi "3.117480"; cov "0.000000"; full_read_support "yes";
Chr4	Cufflinks	exon	7845707	7845927	1	+	.	gene_id "CUFF.173"; transcript_id "AT4G13493.1"; exon_number "1"; FPKM "0.0000000000"; frac "0.000000"; conf_lo "0.000000"; conf_hi "3.117480"; cov "0.000000";
Chr4	Cufflinks	transcript	7846597	7846899	1	+	.	gene_id "CUFF.173"; transcript_id "AT4G13494.1"; FPKM "0.0000000000"; frac "0.000000"; conf_lo "0.000000"; conf_hi "0.933906"; cov "0.000000"; full_read_support "yes";
Chr4	Cufflinks	exon	7846597	7846899	1	+	.	gene_id "CUFF.173"; transcript_id "AT4G13494.1"; exon_number "1"; FPKM "0.0000000000"; frac "0.000000"; conf_lo "0.000000"; conf_hi "0.933906"; cov "0.000000";
Chr4	Cufflinks	transcript	7803933	7807871	1000	-	.	gene_id "CUFF.174"; transcript_id "AT4G13430.1"; FPKM "119.5561180873"; frac "1.000000"; conf_lo "113.306949"; conf_hi "125.805287"; cov "706.520558"; full_read_support "yes";
Chr4	Cufflinks	exon	7803933	7804334	1000	-	.	gene_id "CUFF.174"; transcript_id "AT4G13430.1"; exon_number "1"; FPKM "119.5561180873"; frac "1.000000"; conf_lo "113.306949"; conf_hi "125.805287"; cov "706.520558";
Chr4	Cufflinks	exon	7804434	7804592	1000	-	.	gene_id "CUFF.174"; transcript_id "AT4G13430.1"; exon_number "2"; FPKM "119.5561180873"; frac "1.000000"; conf_lo "113.306949"; conf_hi "125.805287"; cov "706.520558";
Chr4	Cufflinks	exon	7804688	7804735	1000	-	.	gene_id "CUFF.174"; transcript_id "AT4G13430.1"; exon_number "3"; FPKM "119.5561180873"; frac "1.000000"; conf_lo "113.306949"; conf_hi "125.805287"; cov "706.520558";
Chr4	Cufflinks	exon	7805091	7805222	1000	-	.	gene_id "CUFF.174"; transcript_id "AT4G13430.1"; exon_number "4"; FPKM "119.5561180873"; frac "1.000000"; conf_lo "113.306949"; conf_hi "125.805287"; cov "706.520558";
Chr4	Cufflinks	exon	7805305	7805359	1000	-	.	gene_id "CUFF.174"; transcript_id "AT4G13430.1"; exon_number "5"; FPKM "119.5561180873"; frac "1.000000"; conf_lo "113.306949"; conf_hi "125.805287"; cov "706.520558";
Chr4	Cufflinks	exon	7805641	7805690	1000	-	.	gene_id "CUFF.174"; transcript_id "AT4G13430.1"; exon_number "6"; FPKM "119.5561180873"; frac "1.000000"; conf_lo "113.306949"; conf_hi "125.805287"; cov "706.520558";
Chr4	Cufflinks	exon	7805786	7805881	1000	-	.	gene_id "CUFF.174"; transcript_id "AT4G13430.1"; exon_number "7"; FPKM "119.5561180873"; frac "1.000000"; conf_lo "113.306949"; conf_hi "125.805287"; cov "706.520558";
Chr4	Cufflinks	exon	7806006	7806083	1000	-	.	gene_id "CUFF.174"; transcript_id "AT4G13430.1"; exon_number "8"; FPKM "119.5561180873"; frac "1.000000"; conf_lo "113.306949"; conf_hi "125.805287"; cov "706.520558";
Chr4	Cufflinks	exon	7806327	7806401	1000	-	.	gene_id "CUFF.174"; transcript_id "AT4G13430.1"; exon_number "9"; FPKM "119.5561180873"; frac "1.000000"; conf_lo "113.306949"; conf_hi "125.805287"; cov "706.520558";
Chr4	Cufflinks	exon	7806567	7806683	1000	-	.	gene_id "CUFF.174"; transcript_id "AT4G13430.1"; exon_number "10"; FPKM "119.5561180873"; frac "1.000000"; conf_lo "113.306949"; conf_hi "125.805287"; cov "706.520558";
Chr4	Cufflinks	exon	7806779	7806847	1000	-	.	gene_id "CUFF.174"; transcript_id "AT4G13430.1"; exon_number "11"; FPKM "119.5561180873"; frac "1.000000"; conf_lo "113.306949"; conf_hi "125.805287"; cov "706.520558";
Chr4	Cufflinks	exon	7806929	7807081	1000	-	.	gene_id "CUFF.174"; transcript_id "AT4G13430.1"; exon_number "12"; FPKM "119.5561180873"; frac "1.000000"; conf_lo "113.306949"; conf_hi "125.805287"; cov "706.520558";
Chr4	Cufflinks	exon	7807273	7807443	1000	-	.	gene_id "CUFF.174"; transcript_id "AT4G13430.1"; exon_number "13"; FPKM "119.5561180873"; frac "1.000000"; conf_lo "113.306949"; conf_hi "125.805287"; cov "706.520558";
Chr4	Cufflinks	exon	7807523	7807657	1000	-	.	gene_id "CUFF.174"; transcript_id "AT4G13430.1"; exon_number "14"; FPKM "119.5561180873"; frac "1.000000"; conf_lo "113.306949"; conf_hi "125.805287"; cov "706.520558";
Chr4	Cufflinks	exon	7807739	7807871	1000	-	.	gene_id "CUFF.174"; transcript_id "AT4G13430.1"; exon_number "15"; FPKM "119.5561180873"; frac "1.000000"; conf_lo "113.306949"; conf_hi "125.805287"; cov "706.520558";
Chr4	Cufflinks	transcript	8890484	8892463	1000	+	.	gene_id "CUFF.175"; transcript_id "CUFF.175.1"; FPKM "1.6019111479"; frac "1.000000"; conf_lo "1.007307"; conf_hi "2.196515"; cov "9.474866"; full_read_support "yes";
Chr4	Cufflinks	exon	8890484	8890988	1000	+	.	gene_id "CUFF.175"; transcript_id "CUFF.175.1"; exon_number "1"; FPKM "1.6019111479"; frac "1.000000"; conf_lo "1.007307"; conf_hi "2.196515"; cov "9.474866";
Chr4	Cufflinks	exon	8891750	8891998	1000	+	.	gene_id "CUFF.175"; transcript_id "CUFF.175.1"; exon_number "2"; FPKM "1.6019111479"; frac "1.000000"; conf_lo "1.007307"; conf_hi "2.196515"; cov "9.474866";
Chr4	Cufflinks	exon	8892073	8892463	1000	+	.	gene_id "CUFF.175"; transcript_id "CUFF.175.1"; exon_number "3"; FPKM "1.6019111479"; frac "1.000000"; conf_lo "1.007307"; conf_hi "2.196515"; cov "9.474866";
Chr4	Cufflinks	transcript	8890879	8892526	1	+	.	gene_id "CUFF.175"; transcript_id "AT4G15563.1"; FPKM "0.0000000000"; frac "0.000000"; conf_lo "0.000000"; conf_hi "0.127139"; cov "0.000000"; full_read_support "no";
Chr4	Cufflinks	exon	8890879	8890988	1	+	.	gene_id "CUFF.175"; transcript_id "AT4G15563.1"; exon_number "1"; FPKM "0.0000000000"; frac "0.000000"; conf_lo "0.000000"; conf_hi "0.127139"; cov "0.000000";
Chr4	Cufflinks	exon	8891079	8891249	1	+	.	gene_id "CUFF.175"; transcript_id "AT4G15563.1"; exon_number "2"; FPKM "0.0000000000"; frac "0.000000"; conf_lo "0.000000"; conf_hi "0.127139"; cov "0.000000";
Chr4	Cufflinks	exon	8891741	8891998	1	+	.	gene_id "CUFF.175"; transcript_id "AT4G15563.1"; exon_number "3"; FPKM "0.0000000000"; frac "0.000000"; conf_lo "0.000000"; conf_hi "0.127139"; cov "0.000000";
Chr4	Cufflinks	exon	8892073	8892526	1	+	.	gene_id "CUFF.175"; transcript_id "AT4G15563.1"; exon_number "4"; FPKM "0.0000000000"; frac "0.000000"; conf_lo "0.000000"; conf_hi "0.127139"; cov "0.000000";
Chr4	Cufflinks	transcript	8892593	8899039	247	+	.	gene_id "CUFF.176"; transcript_id "CUFF.176.1"; FPKM "0.9330230899"; frac "0.222037"; conf_lo "0.637960"; conf_hi "1.228086"; cov "5.512115"; full_read_support "no";
Chr4	Cufflinks	exon	8892593	8892666	247	+	.	gene_id "CUFF.176"; transcript_id "CUFF.176.1"; exon_number "1"; FPKM "0.9330230899"; frac "0.222037"; conf_lo "0.637960"; conf_hi "1.228086"; cov "5.512115";
Chr4	Cufflinks	exon	8892995	8893150	247	+	.	gene_id "CUFF.176"; transcript_id "CUFF.176.1"; exon_number "2"; FPKM "0.9330230899"; frac "0.222037"; conf_lo "0.637960"; conf_hi "1.228086"; cov "5.512115";
Chr4	Cufflinks	exon	8893242	8894082	247	+	.	gene_id "CUFF.176"; transcript_id "CUFF.176.1"; exon_number "3"; FPKM "0.9330230899"; frac "0.222037"; conf_lo "0.637960"; conf_hi "1.228086"; cov "5.512115";
Chr4	Cufflinks	exon	8894355	8894546	247	+	.	gene_id "CUFF.176"; transcript_id "CUFF.176.1"; exon_number "4"; FPKM "0.9330230899"; frac "0.222037"; conf_lo "0.637960"; conf_hi "1.228086"; cov "5.512115";
Chr4	Cufflinks	exon	8894639	8894674	247	+	.	gene_id "CUFF.176"; transcript_id "CUFF.176.1"; exon_number "5"; FPKM "0.9330230899"; frac "0.222037"; conf_lo "0.637960"; conf_hi "1.228086"; cov "5.512115";
Chr4	Cufflinks	exon	8895078	8895153	247	+	.	gene_id "CUFF.176"; transcript_id "CUFF.176.1"; exon_number "6"; FPKM "0.9330230899"; frac "0.222037"; conf_lo "0.637960"; conf_hi "1.228086"; cov "5.512115";
Chr4	Cufflinks	exon	8895263	8895313	247	+	.	gene_id "CUFF.176"; transcript_id "CUFF.176.1"; exon_number "7"; FPKM "0.9330230899"; frac "0.222037"; conf_lo "0.637960"; conf_hi "1.228086"; cov "5.512115";
Chr4	Cufflinks	exon	8895557	8895668	247	+	.	gene_id "CUFF.176"; transcript_id "CUFF.176.1"; exon_number "8"; FPKM "0.9330230899"; frac "0.222037"; conf_lo "0.637960"; conf_hi "1.228086"; cov "5.512115";
Chr4	Cufflinks	exon	8895768	8895873	247	+	.	gene_id "CUFF.176"; transcript_id "CUFF.176.1"; exon_number "9"; FPKM "0.9330230899"; frac "0.222037"; conf_lo "0.637960"; conf_hi "1.228086"; cov "5.512115";
Chr4	Cufflinks	exon	8895954	8896051	247	+	.	gene_id "CUFF.176"; transcript_id "CUFF.176.1"; exon_number "10"; FPKM "0.9330230899"; frac "0.222037"; conf_lo "0.637960"; conf_hi "1.228086"; cov "5.512115";
Chr4	Cufflinks	exon	8896290	8896392	247	+	.	gene_id "CUFF.176"; transcript_id "CUFF.176.1"; exon_number "11"; FPKM "0.9330230899"; frac "0.222037"; conf_lo "0.637960"; conf_hi "1.228086"; cov "5.512115";
Chr4	Cufflinks	exon	8896483	8896575	247	+	.	gene_id "CUFF.176"; transcript_id "CUFF.176.1"; exon_number "12"; FPKM "0.9330230899"; frac "0.222037"; conf_lo "0.637960"; conf_hi "1.228086"; cov "5.512115";
Chr4	Cufflinks	exon	8896926	8896979	247	+	.	gene_id "CUFF.176"; transcript_id "CUFF.176.1"; exon_number "13"; FPKM "0.9330230899"; frac "0.222037"; conf_lo "0.637960"; conf_hi "1.228086"; cov "5.512115";
Chr4	Cufflinks	exon	8897258	8897316	247	+	.	gene_id "CUFF.176"; transcript_id "CUFF.176.1"; exon_number "14"; FPKM "0.9330230899"; frac "0.222037"; conf_lo "0.637960"; conf_hi "1.228086"; cov "5.512115";
Chr4	Cufflinks	exon	8897423	8897507	247	+	.	gene_id "CUFF.176"; transcript_id "CUFF.176.1"; exon_number "15"; FPKM "0.9330230899"; frac "0.222037"; conf_lo "0.637960"; conf_hi "1.228086"; cov "5.512115";
Chr4	Cufflinks	exon	8897695	8898066	247	+	.	gene_id "CUFF.176"; transcript_id "CUFF.176.1"; exon_number "16"; FPKM "0.9330230899"; frac "0.222037"; conf_lo "0.637960"; conf_hi "1.228086"; cov "5.512115";
Chr4	Cufflinks	exon	8898241	8898364	247	+	.	gene_id "CUFF.176"; transcript_id "CUFF.176.1"; exon_number "17"; FPKM "0.9330230899"; frac "0.222037"; conf_lo "0.637960"; conf_hi "1.228086"; cov "5.512115";
Chr4	Cufflinks	exon	8898484	8898570	247	+	.	gene_id "CUFF.176"; transcript_id "CUFF.176.1"; exon_number "18"; FPKM "0.9330230899"; frac "0.222037"; conf_lo "0.637960"; conf_hi "1.228086"; cov "5.512115";
Chr4	Cufflinks	exon	8898667	8899039	247	+	.	gene_id "CUFF.176"; transcript_id "CUFF.176.1"; exon_number "19"; FPKM "0.9330230899"; frac "0.222037"; conf_lo "0.637960"; conf_hi "1.228086"; cov "5.512115";
Chr4	Cufflinks	transcript	8892607	8898999	1000	+	.	gene_id "CUFF.176"; transcript_id "AT4G15570.1"; FPKM "3.7716431374"; frac "0.777963"; conf_lo "3.171041"; conf_hi "4.372245"; cov "22.282118"; full_read_support "yes";
Chr4	Cufflinks	exon	8892607	8892666	1000	+	.	gene_id "CUFF.176"; transcript_id "AT4G15570.1"; exon_number "1"; FPKM "3.7716431374"; frac "0.777963"; conf_lo "3.171041"; conf_hi "4.372245"; cov "22.282118";
Chr4	Cufflinks	exon	8892995	8893150	1000	+	.	gene_id "CUFF.176"; transcript_id "AT4G15570.1"; exon_number "2"; FPKM "3.7716431374"; frac "0.777963"; conf_lo "3.171041"; conf_hi "4.372245"; cov "22.282118";
Chr4	Cufflinks	exon	8893242	8893386	1000	+	.	gene_id "CUFF.176"; transcript_id "AT4G15570.1"; exon_number "3"; FPKM "3.7716431374"; frac "0.777963"; conf_lo "3.171041"; conf_hi "4.372245"; cov "22.282118";
Chr4	Cufflinks	exon	8893594	8893727	1000	+	.	gene_id "CUFF.176"; transcript_id "AT4G15570.1"; exon_number "4"; FPKM "3.7716431374"; frac "0.777963"; conf_lo "3.171041"; conf_hi "4.372245"; cov "22.282118";
Chr4	Cufflinks	exon	8893861	8894082	1000	+	.	gene_id "CUFF.176"; transcript_id "AT4G15570.1"; exon_number "5"; FPKM "3.7716431374"; frac "0.777963"; conf_lo "3.171041"; conf_hi "4.372245"; cov "22.282118";
Chr4	Cufflinks	exon	8894355	8894546	1000	+	.	gene_id "CUFF.176"; transcript_id "AT4G15570.1"; exon_number "6"; FPKM "3.7716431374"; frac "0.777963"; conf_lo "3.171041"; conf_hi "4.372245"; cov "22.282118";
Chr4	Cufflinks	exon	8894639	8894674	1000	+	.	gene_id "CUFF.176"; transcript_id "AT4G15570.1"; exon_number "7"; FPKM "3.7716431374"; frac "0.777963"; conf_lo "3.171041"; conf_hi "4.372245"; cov "22.282118";
Chr4	Cufflinks	exon	8895068	8895153	1000	+	.	gene_id "CUFF.176"; transcript_id "AT4G15570.1"; exon_number "8"; FPKM "3.7716431374"; frac "0.777963"; conf_lo "3.171041"; conf_hi "4.372245"; cov "22.282118";
Chr4	Cufflinks	exon	8895263	8895313	1000	+	.	gene_id "CUFF.176"; transcript_id "AT4G15570.1"; exon_number "9"; FPKM "3.7716431374"; frac "0.777963"; conf_lo "3.171041"; conf_hi "4.372245"; cov "22.282118";
Chr4	Cufflinks	exon	8895557	8895668	1000	+	.	gene_id "CUFF.176"; transcript_id "AT4G15570.1"; exon_number "10"; FPKM "3.7716431374"; frac "0.777963"; conf_lo "3.171041"; conf_hi "4.372245"; cov "22.282118";
Chr4	Cufflinks	exon	8895768	8895873	1000	+	.	gene_id "CUFF.176"; transcript_id "AT4G15570.1"; exon_number "11"; FPKM "3.7716431374"; frac "0.777963"; conf_lo "3.171041"; conf_hi "4.372245"; cov "22.282118";
Chr4	Cufflinks	exon	8895954	8896051	1000	+	.	gene_id "CUFF.176"; transcript_id "AT4G15570.1"; exon_number "12"; FPKM "3.7716431374"; frac "0.777963"; conf_lo "3.171041"; conf_hi "4.372245"; cov "22.282118";
Chr4	Cufflinks	exon	8896290	8896391	1000	+	.	gene_id "CUFF.176"; transcript_id "AT4G15570.1"; exon_number "13"; FPKM "3.7716431374"; frac "0.777963"; conf_lo "3.171041"; conf_hi "4.372245"; cov "22.282118";
Chr4	Cufflinks	exon	8896483	8896575	1000	+	.	gene_id "CUFF.176"; transcript_id "AT4G15570.1"; exon_number "14"; FPKM "3.7716431374"; frac "0.777963"; conf_lo "3.171041"; conf_hi "4.372245"; cov "22.282118";
Chr4	Cufflinks	exon	8896926	8896979	1000	+	.	gene_id "CUFF.176"; transcript_id "AT4G15570.1"; exon_number "15"; FPKM "3.7716431374"; frac "0.777963"; conf_lo "3.171041"; conf_hi "4.372245"; cov "22.282118";
Chr4	Cufflinks	exon	8897258	8897316	1000	+	.	gene_id "CUFF.176"; transcript_id "AT4G15570.1"; exon_number "16"; FPKM "3.7716431374"; frac "0.777963"; conf_lo "3.171041"; conf_hi "4.372245"; cov "22.282118";
Chr4	Cufflinks	exon	8897423	8897507	1000	+	.	gene_id "CUFF.176"; transcript_id "AT4G15570.1"; exon_number "17"; FPKM "3.7716431374"; frac "0.777963"; conf_lo "3.171041"; conf_hi "4.372245"; cov "22.282118";
Chr4	Cufflinks	exon	8897695	8898066	1000	+	.	gene_id "CUFF.176"; transcript_id "AT4G15570.1"; exon_number "18"; FPKM "3.7716431374"; frac "0.777963"; conf_lo "3.171041"; conf_hi "4.372245"; cov "22.282118";
Chr4	Cufflinks	exon	8898241	8898363	1000	+	.	gene_id "CUFF.176"; transcript_id "AT4G15570.1"; exon_number "19"; FPKM "3.7716431374"; frac "0.777963"; conf_lo "3.171041"; conf_hi "4.372245"; cov "22.282118";
Chr4	Cufflinks	exon	8898484	8898570	1000	+	.	gene_id "CUFF.176"; transcript_id "AT4G15570.1"; exon_number "20"; FPKM "3.7716431374"; frac "0.777963"; conf_lo "3.171041"; conf_hi "4.372245"; cov "22.282118";
Chr4	Cufflinks	exon	8898667	8898999	1000	+	.	gene_id "CUFF.176"; transcript_id "AT4G15570.1"; exon_number "21"; FPKM "3.7716431374"; frac "0.777963"; conf_lo "3.171041"; conf_hi "4.372245"; cov "22.282118";
Chr4	Cufflinks	transcript	8883907	8887565	1000	+	.	gene_id "CUFF.177"; transcript_id "AT4G15560.1"; FPKM "45.7314449771"; frac "1.000000"; conf_lo "43.043714"; conf_hi "48.419176"; cov "270.236457"; full_read_support "yes";
Chr4	Cufflinks	exon	8883907	8884367	1000	+	.	gene_id "CUFF.177"; transcript_id "AT4G15560.1"; exon_number "1"; FPKM "45.7314449771"; frac "1.000000"; conf_lo "43.043714"; conf_hi "48.419176"; cov "270.236457";
Chr4	Cufflinks	exon	8884651	8884776	1000	+	.	gene_id "CUFF.177"; transcript_id "AT4G15560.1"; exon_number "2"; FPKM "45.7314449771"; frac "1.000000"; conf_lo "43.043714"; conf_hi "48.419176"; cov "270.236457";
Chr4	Cufflinks	exon	8884860	8885175	1000	+	.	gene_id "CUFF.177"; transcript_id "AT4G15560.1"; exon_number "3"; FPKM "45.7314449771"; frac "1.000000"; conf_lo "43.043714"; conf_hi "48.419176"; cov "270.236457";
Chr4	Cufflinks	exon	8885282	8885553	1000	+	.	gene_id "CUFF.177"; transcript_id "AT4G15560.1"; exon_number "4"; FPKM "45.7314449771"; frac "1.000000"; conf_lo "43.043714"; conf_hi "48.419176"; cov "270.236457";
Chr4	Cufflinks	exon	8885641	8885914	1000	+	.	gene_id "CUFF.177"; transcript_id "AT4G15560.1"; exon_number "5"; FPKM "45.7314449771"; frac "1.000000"; conf_lo "43.043714"; conf_hi "48.419176"; cov "270.236457";
Chr4	Cufflinks	exon	8885992	8886299	1000	+	.	gene_id "CUFF.177"; transcript_id "AT4G15560.1"; exon_number "6"; FPKM "45.7314449771"; frac "1.000000"; conf_lo "43.043714"; conf_hi "48.419176"; cov "270.236457";
Chr4	Cufflinks	exon	8886382	8886663	1000	+	.	gene_id "CUFF.177"; transcript_id "AT4G15560.1"; exon_number "7"; FPKM "45.7314449771"; frac "1.000000"; conf_lo "43.043714"; conf_hi "48.419176"; cov "270.236457";
Chr4	Cufflinks	exon	8886742	8887026	1000	+	.	gene_id "CUFF.177"; transcript_id "AT4G15560.1"; exon_number "8"; FPKM "45.7314449771"; frac "1.000000"; conf_lo "43.043714"; conf_hi "48.419176"; cov "270.236457";
Chr4	Cufflinks	exon	8887114	8887565	1000	+	.	gene_id "CUFF.177"; transcript_id "AT4G15560.1"; exon_number "9"; FPKM "45.7314449771"; frac "1.000000"; conf_lo "43.043714"; conf_hi "48.419176"; cov "270.236457";
Chr4	Cufflinks	transcript	9722356	9724640	1000	-	.	gene_id "CUFF.179"; transcript_id "AT4G17420.1"; FPKM "5.3156024615"; frac "0.360063"; conf_lo "4.237611"; conf_hi "6.393594"; cov "31.411222"; full_read_support "yes";
Chr4	Cufflinks	exon	9722356	9722658	1000	-	.	gene_id "CUFF.179"; transcript_id "AT4G17420.1"; exon_number "1"; FPKM "5.3156024615"; frac "0.360063"; conf_lo "4.237611"; conf_hi "6.393594"; cov "31.411222";
Chr4	Cufflinks	exon	9722738	9722829	1000	-	.	gene_id "CUFF.179"; transcript_id "AT4G17420.1"; exon_number "2"; FPKM "5.3156024615"; frac "0.360063"; conf_lo "4.237611"; conf_hi "6.393594"; cov "31.411222";
Chr4	Cufflinks	exon	9722928	9723055	1000	-	.	gene_id "CUFF.179"; transcript_id "AT4G17420.1"; exon_number "3"; FPKM "5.3156024615"; frac "0.360063"; conf_lo "4.237611"; conf_hi "6.393594"; cov "31.411222";
Chr4	Cufflinks	exon	9723139	9723199	1000	-	.	gene_id "CUFF.179"; transcript_id "AT4G17420.1"; exon_number "4"; FPKM "5.3156024615"; frac "0.360063"; conf_lo "4.237611"; conf_hi "6.393594"; cov "31.411222";
Chr4	Cufflinks	exon	9723345	9723440	1000	-	.	gene_id "CUFF.179"; transcript_id "AT4G17420.1"; exon_number "5"; FPKM "5.3156024615"; frac "0.360063"; conf_lo "4.237611"; conf_hi "6.393594"; cov "31.411222";
Chr4	Cufflinks	exon	9723524	9723562	1000	-	.	gene_id "CUFF.179"; transcript_id "AT4G17420.1"; exon_number "6"; FPKM "5.3156024615"; frac "0.360063"; conf_lo "4.237611"; conf_hi "6.393594"; cov "31.411222";
Chr4	Cufflinks	exon	9723687	9723865	1000	-	.	gene_id "CUFF.179"; transcript_id "AT4G17420.1"; exon_number "7"; FPKM "5.3156024615"; frac "0.360063"; conf_lo "4.237611"; conf_hi "6.393594"; cov "31.411222";
Chr4	Cufflinks	exon	9723955	9723994	1000	-	.	gene_id "CUFF.179"; transcript_id "AT4G17420.1"; exon_number "8"; FPKM "5.3156024615"; frac "0.360063"; conf_lo "4.237611"; conf_hi "6.393594"; cov "31.411222";
Chr4	Cufflinks	exon	9724083	9724142	1000	-	.	gene_id "CUFF.179"; transcript_id "AT4G17420.1"; exon_number "9"; FPKM "5.3156024615"; frac "0.360063"; conf_lo "4.237611"; conf_hi "6.393594"; cov "31.411222";
Chr4	Cufflinks	exon	9724396	9724640	1000	-	.	gene_id "CUFF.179"; transcript_id "AT4G17420.1"; exon_number "10"; FPKM "5.3156024615"; frac "0.360063"; conf_lo "4.237611"; conf_hi "6.393594"; cov "31.411222";
Chr4	Cufflinks	transcript	9722356	9726828	164	-	.	gene_id "CUFF.179"; transcript_id "CUFF.179.2"; FPKM "0.8761416722"; frac "0.174487"; conf_lo "0.594820"; conf_hi "1.157463"; cov "5.177340"; full_read_support "no";
Chr4	Cufflinks	exon	9722356	9722427	164	-	.	gene_id "CUFF.179"; transcript_id "CUFF.179.2"; exon_number "1"; FPKM "0.8761416722"; frac "0.174487"; conf_lo "0.594820"; conf_hi "1.157463"; cov "5.177340";
Chr4	Cufflinks	exon	9722521	9722536	164	-	.	gene_id "CUFF.179"; transcript_id "CUFF.179.2"; exon_number "2"; FPKM "0.8761416722"; frac "0.174487"; conf_lo "0.594820"; conf_hi "1.157463"; cov "5.177340";
Chr4	Cufflinks	exon	9722616	9722658	164	-	.	gene_id "CUFF.179"; transcript_id "CUFF.179.2"; exon_number "3"; FPKM "0.8761416722"; frac "0.174487"; conf_lo "0.594820"; conf_hi "1.157463"; cov "5.177340";
Chr4	Cufflinks	exon	9722738	9722829	164	-	.	gene_id "CUFF.179"; transcript_id "CUFF.179.2"; exon_number "4"; FPKM "0.8761416722"; frac "0.174487"; conf_lo "0.594820"; conf_hi "1.157463"; cov "5.177340";
Chr4	Cufflinks	exon	9722928	9723055	164	-	.	gene_id "CUFF.179"; transcript_id "CUFF.179.2"; exon_number "5"; FPKM "0.8761416722"; frac "0.174487"; conf_lo "0.594820"; conf_hi "1.157463"; cov "5.177340";
Chr4	Cufflinks	exon	9723139	9723169	164	-	.	gene_id "CUFF.179"; transcript_id "CUFF.179.2"; exon_number "6"; FPKM "0.8761416722"; frac "0.174487"; conf_lo "0.594820"; conf_hi "1.157463"; cov "5.177340";
Chr4	Cufflinks	exon	9723345	9723440	164	-	.	gene_id "CUFF.179"; transcript_id "CUFF.179.2"; exon_number "7"; FPKM "0.8761416722"; frac "0.174487"; conf_lo "0.594820"; conf_hi "1.157463"; cov "5.177340";
Chr4	Cufflinks	exon	9723524	9723865	164	-	.	gene_id "CUFF.179"; transcript_id "CUFF.179.2"; exon_number "8"; FPKM "0.8761416722"; frac "0.174487"; conf_lo "0.594820"; conf_hi "1.157463"; cov "5.177340";
Chr4	Cufflinks	exon	9723955	9723994	164	-	.	gene_id "CUFF.179"; transcript_id "CUFF.179.2"; exon_number "9"; FPKM "0.8761416722"; frac "0.174487"; conf_lo "0.594820"; conf_hi "1.157463"; cov "5.177340";
Chr4	Cufflinks	exon	9724083	9724142	164	-	.	gene_id "CUFF.179"; transcript_id "CUFF.179.2"; exon_number "10"; FPKM "0.8761416722"; frac "0.174487"; conf_lo "0.594820"; conf_hi "1.157463"; cov "5.177340";
Chr4	Cufflinks	exon	9724396	9726257	164	-	.	gene_id "CUFF.179"; transcript_id "CUFF.179.2"; exon_number "11"; FPKM "0.8761416722"; frac "0.174487"; conf_lo "0.594820"; conf_hi "1.157463"; cov "5.177340";
Chr4	Cufflinks	exon	9726335	9726828	164	-	.	gene_id "CUFF.179"; transcript_id "CUFF.179.2"; exon_number "12"; FPKM "0.8761416722"; frac "0.174487"; conf_lo "0.594820"; conf_hi "1.157463"; cov "5.177340";
Chr4	Cufflinks	transcript	9722378	9724640	1	-	.	gene_id "CUFF.179"; transcript_id "AT4G17420.2"; FPKM "0.0000000000"; frac "0.000000"; conf_lo "0.000000"; conf_hi "0.125877"; cov "0.000000"; full_read_support "no";
Chr4	Cufflinks	exon	9722378	9722427	1	-	.	gene_id "CUFF.179"; transcript_id "AT4G17420.2"; exon_number "1"; FPKM "0.0000000000"; frac "0.000000"; conf_lo "0.000000"; conf_hi "0.125877"; cov "0.000000";
Chr4	Cufflinks	exon	9722521	9722536	1	-	.	gene_id "CUFF.179"; transcript_id "AT4G17420.2"; exon_number "2"; FPKM "0.0000000000"; frac "0.000000"; conf_lo "0.000000"; conf_hi "0.125877"; cov "0.000000";
Chr4	Cufflinks	exon	9722713	9722829	1	-	.	gene_id "CUFF.179"; transcript_id "AT4G17420.2"; exon_number "3"; FPKM "0.0000000000"; frac "0.000000"; conf_lo "0.000000"; conf_hi "0.125877"; cov "0.000000";
Chr4	Cufflinks	exon	9722928	9723055	1	-	.	gene_id "CUFF.179"; transcript_id "AT4G17420.2"; exon_number "4"; FPKM "0.0000000000"; frac "0.000000"; conf_lo "0.000000"; conf_hi "0.125877"; cov "0.000000";
Chr4	Cufflinks	exon	9723139	9723169	1	-	.	gene_id "CUFF.179"; transcript_id "AT4G17420.2"; exon_number "5"; FPKM "0.0000000000"; frac "0.000000"; conf_lo "0.000000"; conf_hi "0.125877"; cov "0.000000";
Chr4	Cufflinks	exon	9723345	9723440	1	-	.	gene_id "CUFF.179"; transcript_id "AT4G17420.2"; exon_number "6"; FPKM "0.0000000000"; frac "0.000000"; conf_lo "0.000000"; conf_hi "0.125877"; cov "0.000000";
Chr4	Cufflinks	exon	9723524	9723562	1	-	.	gene_id "CUFF.179"; transcript_id "AT4G17420.2"; exon_number "7"; FPKM "0.0000000000"; frac "0.000000"; conf_lo "0.000000"; conf_hi "0.125877"; cov "0.000000";
Chr4	Cufflinks	exon	9723687	9723865	1	-	.	gene_id "CUFF.179"; transcript_id "AT4G17420.2"; exon_number "8"; FPKM "0.0000000000"; frac "0.000000"; conf_lo "0.000000"; conf_hi "0.125877"; cov "0.000000";
Chr4	Cufflinks	exon	9723955	9723994	1	-	.	gene_id "CUFF.179"; transcript_id "AT4G17420.2"; exon_number "9"; FPKM "0.0000000000"; frac "0.000000"; conf_lo "0.000000"; conf_hi "0.125877"; cov "0.000000";
Chr4	Cufflinks	exon	9724083	9724142	1	-	.	gene_id "CUFF.179"; transcript_id "AT4G17420.2"; exon_number "10"; FPKM "0.0000000000"; frac "0.000000"; conf_lo "0.000000"; conf_hi "0.125877"; cov "0.000000";
Chr4	Cufflinks	exon	9724396	9724640	1	-	.	gene_id "CUFF.179"; transcript_id "AT4G17420.2"; exon_number "11"; FPKM "0.0000000000"; frac "0.000000"; conf_lo "0.000000"; conf_hi "0.125877"; cov "0.000000";
Chr4	Cufflinks	transcript	9722378	9724640	1	-	.	gene_id "CUFF.179"; transcript_id "AT4G17420.3"; FPKM "0.0000000000"; frac "0.000000"; conf_lo "0.000000"; conf_hi "0.123127"; cov "0.000000"; full_read_support "no";
Chr4	Cufflinks	exon	9722378	9722427	1	-	.	gene_id "CUFF.179"; transcript_id "AT4G17420.3"; exon_number "1"; FPKM "0.0000000000"; frac "0.000000"; conf_lo "0.000000"; conf_hi "0.123127"; cov "0.000000";
Chr4	Cufflinks	exon	9722521	9722536	1	-	.	gene_id "CUFF.179"; transcript_id "AT4G17420.3"; exon_number "2"; FPKM "0.0000000000"; frac "0.000000"; conf_lo "0.000000"; conf_hi "0.123127"; cov "0.000000";
Chr4	Cufflinks	exon	9722616	9722658	1	-	.	gene_id "CUFF.179"; transcript_id "AT4G17420.3"; exon_number "3"; FPKM "0.0000000000"; frac "0.000000"; conf_lo "0.000000"; conf_hi "0.123127"; cov "0.000000";
Chr4	Cufflinks	exon	9722738	9722829	1	-	.	gene_id "CUFF.179"; transcript_id "AT4G17420.3"; exon_number "4"; FPKM "0.0000000000"; frac "0.000000"; conf_lo "0.000000"; conf_hi "0.123127"; cov "0.000000";
Chr4	Cufflinks	exon	9722928	9723055	1	-	.	gene_id "CUFF.179"; transcript_id "AT4G17420.3"; exon_number "5"; FPKM "0.0000000000"; frac "0.000000"; conf_lo "0.000000"; conf_hi "0.123127"; cov "0.000000";
Chr4	Cufflinks	exon	9723139	9723169	1	-	.	gene_id "CUFF.179"; transcript_id "AT4G17420.3"; exon_number "6"; FPKM "0.0000000000"; frac "0.000000"; conf_lo "0.000000"; conf_hi "0.123127"; cov "0.000000";
Chr4	Cufflinks	exon	9723345	9723440	1	-	.	gene_id "CUFF.179"; transcript_id "AT4G17420.3"; exon_number "7"; FPKM "0.0000000000"; frac "0.000000"; conf_lo "0.000000"; conf_hi "0.123127"; cov "0.000000";
Chr4	Cufflinks	exon	9723524	9723562	1	-	.	gene_id "CUFF.179"; transcript_id "AT4G17420.3"; exon_number "8"; FPKM "0.0000000000"; frac "0.000000"; conf_lo "0.000000"; conf_hi "0.123127"; cov "0.000000";
Chr4	Cufflinks	exon	9723687	9723865	1	-	.	gene_id "CUFF.179"; transcript_id "AT4G17420.3"; exon_number "9"; FPKM "0.0000000000"; frac "0.000000"; conf_lo "0.000000"; conf_hi "0.123127"; cov "0.000000";
Chr4	Cufflinks	exon	9723955	9723994	1	-	.	gene_id "CUFF.179"; transcript_id "AT4G17420.3"; exon_number "10"; FPKM "0.0000000000"; frac "0.000000"; conf_lo "0.000000"; conf_hi "0.123127"; cov "0.000000";
Chr4	Cufflinks	exon	9724083	9724142	1	-	.	gene_id "CUFF.179"; transcript_id "AT4G17420.3"; exon_number "11"; FPKM "0.0000000000"; frac "0.000000"; conf_lo "0.000000"; conf_hi "0.123127"; cov "0.000000";
Chr4	Cufflinks	exon	9724396	9724640	1	-	.	gene_id "CUFF.179"; transcript_id "AT4G17420.3"; exon_number "12"; FPKM "0.0000000000"; frac "0.000000"; conf_lo "0.000000"; conf_hi "0.123127"; cov "0.000000";
Chr4	Cufflinks	transcript	9724840	9726828	788	-	.	gene_id "CUFF.179"; transcript_id "AT4G17430.1"; FPKM "4.1939131648"; frac "0.465450"; conf_lo "3.423541"; conf_hi "4.964286"; cov "24.782880"; full_read_support "yes";
Chr4	Cufflinks	exon	9724840	9726257	788	-	.	gene_id "CUFF.179"; transcript_id "AT4G17430.1"; exon_number "1"; FPKM "4.1939131648"; frac "0.465450"; conf_lo "3.423541"; conf_hi "4.964286"; cov "24.782880";
Chr4	Cufflinks	exon	9726335	9726828	788	-	.	gene_id "CUFF.179"; transcript_id "AT4G17430.1"; exon_number "2"; FPKM "4.1939131648"; frac "0.465450"; conf_lo "3.423541"; conf_hi "4.964286"; cov "24.782880";
Chr4	Cufflinks	transcript	9715761	9721700	1	+	.	gene_id "CUFF.178"; transcript_id "AT4G17410.3"; FPKM "0.0000000000"; frac "0.000000"; conf_lo "0.000000"; conf_hi "0.034435"; cov "0.000000"; full_read_support "yes";
Chr4	Cufflinks	exon	9715761	9716525	1	+	.	gene_id "CUFF.178"; transcript_id "AT4G17410.3"; exon_number "1"; FPKM "0.0000000000"; frac "0.000000"; conf_lo "0.000000"; conf_hi "0.034435"; cov "0.000000";
Chr4	Cufflinks	exon	9716985	9717081	1	+	.	gene_id "CUFF.178"; transcript_id "AT4G17410.3"; exon_number "2"; FPKM "0.0000000000"; frac "0.000000"; conf_lo "0.000000"; conf_hi "0.034435"; cov "0.000000";
Chr4	Cufflinks	exon	9717231	9717303	1	+	.	gene_id "CUFF.178"; transcript_id "AT4G17410.3"; exon_number "3"; FPKM "0.0000000000"; frac "0.000000"; conf_lo "0.000000"; conf_hi "0.034435"; cov "0.000000";
Chr4	Cufflinks	exon	9717383	9717540	1	+	.	gene_id "CUFF.178"; transcript_id "AT4G17410.3"; exon_number "4"; FPKM "0.0000000000"; frac "0.000000"; conf_lo "0.000000"; conf_hi "0.034435"; cov "0.000000";
Chr4	Cufflinks	exon	9717636	9717712	1	+	.	gene_id "CUFF.178"; transcript_id "AT4G17410.3"; exon_number "5"; FPKM "0.0000000000"; frac "0.000000"; conf_lo "0.000000"; conf_hi "0.034435"; cov "0.000000";
Chr4	Cufflinks	exon	9717872	9717928	1	+	.	gene_id "CUFF.178"; transcript_id "AT4G17410.3"; exon_number "6"; FPKM "0.0000000000"; frac "0.000000"; conf_lo "0.000000"; conf_hi "0.034435"; cov "0.000000";
Chr4	Cufflinks	exon	9718041	9718197	1	+	.	gene_id "CUFF.178"; transcript_id "AT4G17410.3"; exon_number "7"; FPKM "0.0000000000"; frac "0.000000"; conf_lo "0.000000"; conf_hi "0.034435"; cov "0.000000";
Chr4	Cufflinks	exon	9718294	9718445	1	+	.	gene_id "CUFF.178"; transcript_id "AT4G17410.3"; exon_number "8"; FPKM "0.0000000000"; frac "0.000000"; conf_lo "0.000000"; conf_hi "0.034435"; cov "0.000000";
Chr4	Cufflinks	exon	9718534	9718698	1	+	.	gene_id "CUFF.178"; transcript_id "AT4G17410.3"; exon_number "9"; FPKM "0.0000000000"; frac "0.000000"; conf_lo "0.000000"; conf_hi "0.034435"; cov "0.000000";
Chr4	Cufflinks	exon	9718775	9719077	1	+	.	gene_id "CUFF.178"; transcript_id "AT4G17410.3"; exon_number "10"; FPKM "0.0000000000"; frac "0.000000"; conf_lo "0.000000"; conf_hi "0.034435"; cov "0.000000";
Chr4	Cufflinks	exon	9719225	9719266	1	+	.	gene_id "CUFF.178"; transcript_id "AT4G17410.3"; exon_number "11"; FPKM "0.0000000000"; frac "0.000000"; conf_lo "0.000000"; conf_hi "0.034435"; cov "0.000000";
Chr4	Cufflinks	exon	9719375	9719645	1	+	.	gene_id "CUFF.178"; transcript_id "AT4G17410.3"; exon_number "12"; FPKM "0.0000000000"; frac "0.000000"; conf_lo "0.000000"; conf_hi "0.034435"; cov "0.000000";
Chr4	Cufflinks	exon	9719745	9719867	1	+	.	gene_id "CUFF.178"; transcript_id "AT4G17410.3"; exon_number "13"; FPKM "0.0000000000"; frac "0.000000"; conf_lo "0.000000"; conf_hi "0.034435"; cov "0.000000";
Chr4	Cufflinks	exon	9719957	9720038	1	+	.	gene_id "CUFF.178"; transcript_id "AT4G17410.3"; exon_number "14"; FPKM "0.0000000000"; frac "0.000000"; conf_lo "0.000000"; conf_hi "0.034435"; cov "0.000000";
Chr4	Cufflinks	exon	9721082	9721700	1	+	.	gene_id "CUFF.178"; transcript_id "AT4G17410.3"; exon_number "15"; FPKM "0.0000000000"; frac "0.000000"; conf_lo "0.000000"; conf_hi "0.034435"; cov "0.000000";
Chr4	Cufflinks	transcript	9715761	9721700	1	+	.	gene_id "CUFF.178"; transcript_id "AT4G17410.2"; FPKM "0.0000000000"; frac "0.000000"; conf_lo "0.000000"; conf_hi "0.036413"; cov "0.000000"; full_read_support "yes";
Chr4	Cufflinks	exon	9715761	9716189	1	+	.	gene_id "CUFF.178"; transcript_id "AT4G17410.2"; exon_number "1"; FPKM "0.0000000000"; frac "0.000000"; conf_lo "0.000000"; conf_hi "0.036413"; cov "0.000000";
Chr4	Cufflinks	exon	9716350	9716525	1	+	.	gene_id "CUFF.178"; transcript_id "AT4G17410.2"; exon_number "2"; FPKM "0.0000000000"; frac "0.000000"; conf_lo "0.000000"; conf_hi "0.036413"; cov "0.000000";
Chr4	Cufflinks	exon	9716985	9717081	1	+	.	gene_id "CUFF.178"; transcript_id "AT4G17410.2"; exon_number "3"; FPKM "0.0000000000"; frac "0.000000"; conf_lo "0.000000"; conf_hi "0.036413"; cov "0.000000";
Chr4	Cufflinks	exon	9717231	9717303	1	+	.	gene_id "CUFF.178"; transcript_id "AT4G17410.2"; exon_number "4"; FPKM "0.0000000000"; frac "0.000000"; conf_lo "0.000000"; conf_hi "0.036413"; cov "0.000000";
Chr4	Cufflinks	exon	9717383	9717540	1	+	.	gene_id "CUFF.178"; transcript_id "AT4G17410.2"; exon_number "5"; FPKM "0.0000000000"; frac "0.000000"; conf_lo "0.000000"; conf_hi "0.036413"; cov "0.000000";
Chr4	Cufflinks	exon	9717636	9717712	1	+	.	gene_id "CUFF.178"; transcript_id "AT4G17410.2"; exon_number "6"; FPKM "0.0000000000"; frac "0.000000"; conf_lo "0.000000"; conf_hi "0.036413"; cov "0.000000";
Chr4	Cufflinks	exon	9717872	9717928	1	+	.	gene_id "CUFF.178"; transcript_id "AT4G17410.2"; exon_number "7"; FPKM "0.0000000000"; frac "0.000000"; conf_lo "0.000000"; conf_hi "0.036413"; cov "0.000000";
Chr4	Cufflinks	exon	9718041	9718197	1	+	.	gene_id "CUFF.178"; transcript_id "AT4G17410.2"; exon_number "8"; FPKM "0.0000000000"; frac "0.000000"; conf_lo "0.000000"; conf_hi "0.036413"; cov "0.000000";
Chr4	Cufflinks	exon	9718294	9718445	1	+	.	gene_id "CUFF.178"; transcript_id "AT4G17410.2"; exon_number "9"; FPKM "0.0000000000"; frac "0.000000"; conf_lo "0.000000"; conf_hi "0.036413"; cov "0.000000";
Chr4	Cufflinks	exon	9718534	9718698	1	+	.	gene_id "CUFF.178"; transcript_id "AT4G17410.2"; exon_number "10"; FPKM "0.0000000000"; frac "0.000000"; conf_lo "0.000000"; conf_hi "0.036413"; cov "0.000000";
Chr4	Cufflinks	exon	9718775	9719077	1	+	.	gene_id "CUFF.178"; transcript_id "AT4G17410.2"; exon_number "11"; FPKM "0.0000000000"; frac "0.000000"; conf_lo "0.000000"; conf_hi "0.036413"; cov "0.000000";
Chr4	Cufflinks	exon	9719225	9719266	1	+	.	gene_id "CUFF.178"; transcript_id "AT4G17410.2"; exon_number "12"; FPKM "0.0000000000"; frac "0.000000"; conf_lo "0.000000"; conf_hi "0.036413"; cov "0.000000";
Chr4	Cufflinks	exon	9719375	9719645	1	+	.	gene_id "CUFF.178"; transcript_id "AT4G17410.2"; exon_number "13"; FPKM "0.0000000000"; frac "0.000000"; conf_lo "0.000000"; conf_hi "0.036413"; cov "0.000000";
Chr4	Cufflinks	exon	9719745	9719867	1	+	.	gene_id "CUFF.178"; transcript_id "AT4G17410.2"; exon_number "14"; FPKM "0.0000000000"; frac "0.000000"; conf_lo "0.000000"; conf_hi "0.036413"; cov "0.000000";
Chr4	Cufflinks	exon	9719957	9720038	1	+	.	gene_id "CUFF.178"; transcript_id "AT4G17410.2"; exon_number "15"; FPKM "0.0000000000"; frac "0.000000"; conf_lo "0.000000"; conf_hi "0.036413"; cov "0.000000";
Chr4	Cufflinks	exon	9721082	9721700	1	+	.	gene_id "CUFF.178"; transcript_id "AT4G17410.2"; exon_number "16"; FPKM "0.0000000000"; frac "0.000000"; conf_lo "0.000000"; conf_hi "0.036413"; cov "0.000000";
Chr4	Cufflinks	transcript	9715761	9720553	1000	+	.	gene_id "CUFF.178"; transcript_id "CUFF.178.3"; FPKM "1.1654666400"; frac "0.340466"; conf_lo "0.809509"; conf_hi "1.521425"; cov "6.882117"; full_read_support "yes";
Chr4	Cufflinks	exon	9715761	9716189	1000	+	.	gene_id "CUFF.178"; transcript_id "CUFF.178.3"; exon_number "1"; FPKM "1.1654666400"; frac "0.340466"; conf_lo "0.809509"; conf_hi "1.521425"; cov "6.882117";
Chr4	Cufflinks	exon	9716350	9716525	1000	+	.	gene_id "CUFF.178"; transcript_id "CUFF.178.3"; exon_number "2"; FPKM "1.1654666400"; frac "0.340466"; conf_lo "0.809509"; conf_hi "1.521425"; cov "6.882117";
Chr4	Cufflinks	exon	9716985	9717081	1000	+	.	gene_id "CUFF.178"; transcript_id "CUFF.178.3"; exon_number "3"; FPKM "1.1654666400"; frac "0.340466"; conf_lo "0.809509"; conf_hi "1.521425"; cov "6.882117";
Chr4	Cufflinks	exon	9717231	9717303	1000	+	.	gene_id "CUFF.178"; transcript_id "CUFF.178.3"; exon_number "4"; FPKM "1.1654666400"; frac "0.340466"; conf_lo "0.809509"; conf_hi "1.521425"; cov "6.882117";
Chr4	Cufflinks	exon	9717383	9717540	1000	+	.	gene_id "CUFF.178"; transcript_id "CUFF.178.3"; exon_number "5"; FPKM "1.1654666400"; frac "0.340466"; conf_lo "0.809509"; conf_hi "1.521425"; cov "6.882117";
Chr4	Cufflinks	exon	9717636	9717712	1000	+	.	gene_id "CUFF.178"; transcript_id "CUFF.178.3"; exon_number "6"; FPKM "1.1654666400"; frac "0.340466"; conf_lo "0.809509"; conf_hi "1.521425"; cov "6.882117";
Chr4	Cufflinks	exon	9717872	9717928	1000	+	.	gene_id "CUFF.178"; transcript_id "CUFF.178.3"; exon_number "7"; FPKM "1.1654666400"; frac "0.340466"; conf_lo "0.809509"; conf_hi "1.521425"; cov "6.882117";
Chr4	Cufflinks	exon	9718041	9718197	1000	+	.	gene_id "CUFF.178"; transcript_id "CUFF.178.3"; exon_number "8"; FPKM "1.1654666400"; frac "0.340466"; conf_lo "0.809509"; conf_hi "1.521425"; cov "6.882117";
Chr4	Cufflinks	exon	9718294	9718445	1000	+	.	gene_id "CUFF.178"; transcript_id "CUFF.178.3"; exon_number "9"; FPKM "1.1654666400"; frac "0.340466"; conf_lo "0.809509"; conf_hi "1.521425"; cov "6.882117";
Chr4	Cufflinks	exon	9718534	9718698	1000	+	.	gene_id "CUFF.178"; transcript_id "CUFF.178.3"; exon_number "10"; FPKM "1.1654666400"; frac "0.340466"; conf_lo "0.809509"; conf_hi "1.521425"; cov "6.882117";
Chr4	Cufflinks	exon	9718775	9719077	1000	+	.	gene_id "CUFF.178"; transcript_id "CUFF.178.3"; exon_number "11"; FPKM "1.1654666400"; frac "0.340466"; conf_lo "0.809509"; conf_hi "1.521425"; cov "6.882117";
Chr4	Cufflinks	exon	9719225	9719266	1000	+	.	gene_id "CUFF.178"; transcript_id "CUFF.178.3"; exon_number "12"; FPKM "1.1654666400"; frac "0.340466"; conf_lo "0.809509"; conf_hi "1.521425"; cov "6.882117";
Chr4	Cufflinks	exon	9719375	9719645	1000	+	.	gene_id "CUFF.178"; transcript_id "CUFF.178.3"; exon_number "13"; FPKM "1.1654666400"; frac "0.340466"; conf_lo "0.809509"; conf_hi "1.521425"; cov "6.882117";
Chr4	Cufflinks	exon	9719745	9719867	1000	+	.	gene_id "CUFF.178"; transcript_id "CUFF.178.3"; exon_number "14"; FPKM "1.1654666400"; frac "0.340466"; conf_lo "0.809509"; conf_hi "1.521425"; cov "6.882117";
Chr4	Cufflinks	exon	9719957	9720553	1000	+	.	gene_id "CUFF.178"; transcript_id "CUFF.178.3"; exon_number "15"; FPKM "1.1654666400"; frac "0.340466"; conf_lo "0.809509"; conf_hi "1.521425"; cov "6.882117";
Chr4	Cufflinks	transcript	9715761	9720553	507	+	.	gene_id "CUFF.178"; transcript_id "CUFF.178.4"; FPKM "0.5914732692"; frac "0.183803"; conf_lo "0.327771"; conf_hi "0.855176"; cov "3.492668"; full_read_support "no";
Chr4	Cufflinks	exon	9715761	9716189	507	+	.	gene_id "CUFF.178"; transcript_id "CUFF.178.4"; exon_number "1"; FPKM "0.5914732692"; frac "0.183803"; conf_lo "0.327771"; conf_hi "0.855176"; cov "3.492668";
Chr4	Cufflinks	exon	9716350	9716525	507	+	.	gene_id "CUFF.178"; transcript_id "CUFF.178.4"; exon_number "2"; FPKM "0.5914732692"; frac "0.183803"; conf_lo "0.327771"; conf_hi "0.855176"; cov "3.492668";
Chr4	Cufflinks	exon	9716985	9717081	507	+	.	gene_id "CUFF.178"; transcript_id "CUFF.178.4"; exon_number "3"; FPKM "0.5914732692"; frac "0.183803"; conf_lo "0.327771"; conf_hi "0.855176"; cov "3.492668";
Chr4	Cufflinks	exon	9717231	9717712	507	+	.	gene_id "CUFF.178"; transcript_id "CUFF.178.4"; exon_number "4"; FPKM "0.5914732692"; frac "0.183803"; conf_lo "0.327771"; conf_hi "0.855176"; cov "3.492668";
Chr4	Cufflinks	exon	9717872	9717928	507	+	.	gene_id "CUFF.178"; transcript_id "CUFF.178.4"; exon_number "5"; FPKM "0.5914732692"; frac "0.183803"; conf_lo "0.327771"; conf_hi "0.855176"; cov "3.492668";
Chr4	Cufflinks	exon	9718041	9718197	507	+	.	gene_id "CUFF.178"; transcript_id "CUFF.178.4"; exon_number "6"; FPKM "0.5914732692"; frac "0.183803"; conf_lo "0.327771"; conf_hi "0.855176"; cov "3.492668";
Chr4	Cufflinks	exon	9718294	9718445	507	+	.	gene_id "CUFF.178"; transcript_id "CUFF.178.4"; exon_number "7"; FPKM "0.5914732692"; frac "0.183803"; conf_lo "0.327771"; conf_hi "0.855176"; cov "3.492668";
Chr4	Cufflinks	exon	9718534	9718698	507	+	.	gene_id "CUFF.178"; transcript_id "CUFF.178.4"; exon_number "8"; FPKM "0.5914732692"; frac "0.183803"; conf_lo "0.327771"; conf_hi "0.855176"; cov "3.492668";
Chr4	Cufflinks	exon	9718775	9719077	507	+	.	gene_id "CUFF.178"; transcript_id "CUFF.178.4"; exon_number "9"; FPKM "0.5914732692"; frac "0.183803"; conf_lo "0.327771"; conf_hi "0.855176"; cov "3.492668";
Chr4	Cufflinks	exon	9719228	9719266	507	+	.	gene_id "CUFF.178"; transcript_id "CUFF.178.4"; exon_number "10"; FPKM "0.5914732692"; frac "0.183803"; conf_lo "0.327771"; conf_hi "0.855176"; cov "3.492668";
Chr4	Cufflinks	exon	9719375	9719645	507	+	.	gene_id "CUFF.178"; transcript_id "CUFF.178.4"; exon_number "11"; FPKM "0.5914732692"; frac "0.183803"; conf_lo "0.327771"; conf_hi "0.855176"; cov "3.492668";
Chr4	Cufflinks	exon	9719745	9719867	507	+	.	gene_id "CUFF.178"; transcript_id "CUFF.178.4"; exon_number "12"; FPKM "0.5914732692"; frac "0.183803"; conf_lo "0.327771"; conf_hi "0.855176"; cov "3.492668";
Chr4	Cufflinks	exon	9719957	9720553	507	+	.	gene_id "CUFF.178"; transcript_id "CUFF.178.4"; exon_number "13"; FPKM "0.5914732692"; frac "0.183803"; conf_lo "0.327771"; conf_hi "0.855176"; cov "3.492668";
Chr4	Cufflinks	transcript	9715761	9721931	287	+	.	gene_id "CUFF.178"; transcript_id "CUFF.178.5"; FPKM "0.3346767483"; frac "0.119423"; conf_lo "0.162181"; conf_hi "0.507173"; cov "1.976277"; full_read_support "no";
Chr4	Cufflinks	exon	9715761	9716525	287	+	.	gene_id "CUFF.178"; transcript_id "CUFF.178.5"; exon_number "1"; FPKM "0.3346767483"; frac "0.119423"; conf_lo "0.162181"; conf_hi "0.507173"; cov "1.976277";
Chr4	Cufflinks	exon	9716985	9717081	287	+	.	gene_id "CUFF.178"; transcript_id "CUFF.178.5"; exon_number "2"; FPKM "0.3346767483"; frac "0.119423"; conf_lo "0.162181"; conf_hi "0.507173"; cov "1.976277";
Chr4	Cufflinks	exon	9717231	9717306	287	+	.	gene_id "CUFF.178"; transcript_id "CUFF.178.5"; exon_number "3"; FPKM "0.3346767483"; frac "0.119423"; conf_lo "0.162181"; conf_hi "0.507173"; cov "1.976277";
Chr4	Cufflinks	exon	9717386	9717540	287	+	.	gene_id "CUFF.178"; transcript_id "CUFF.178.5"; exon_number "4"; FPKM "0.3346767483"; frac "0.119423"; conf_lo "0.162181"; conf_hi "0.507173"; cov "1.976277";
Chr4	Cufflinks	exon	9717636	9717712	287	+	.	gene_id "CUFF.178"; transcript_id "CUFF.178.5"; exon_number "5"; FPKM "0.3346767483"; frac "0.119423"; conf_lo "0.162181"; conf_hi "0.507173"; cov "1.976277";
Chr4	Cufflinks	exon	9717872	9717928	287	+	.	gene_id "CUFF.178"; transcript_id "CUFF.178.5"; exon_number "6"; FPKM "0.3346767483"; frac "0.119423"; conf_lo "0.162181"; conf_hi "0.507173"; cov "1.976277";
Chr4	Cufflinks	exon	9718041	9718197	287	+	.	gene_id "CUFF.178"; transcript_id "CUFF.178.5"; exon_number "7"; FPKM "0.3346767483"; frac "0.119423"; conf_lo "0.162181"; conf_hi "0.507173"; cov "1.976277";
Chr4	Cufflinks	exon	9718294	9718445	287	+	.	gene_id "CUFF.178"; transcript_id "CUFF.178.5"; exon_number "8"; FPKM "0.3346767483"; frac "0.119423"; conf_lo "0.162181"; conf_hi "0.507173"; cov "1.976277";
Chr4	Cufflinks	exon	9718534	9718698	287	+	.	gene_id "CUFF.178"; transcript_id "CUFF.178.5"; exon_number "9"; FPKM "0.3346767483"; frac "0.119423"; conf_lo "0.162181"; conf_hi "0.507173"; cov "1.976277";
Chr4	Cufflinks	exon	9718775	9719077	287	+	.	gene_id "CUFF.178"; transcript_id "CUFF.178.5"; exon_number "10"; FPKM "0.3346767483"; frac "0.119423"; conf_lo "0.162181"; conf_hi "0.507173"; cov "1.976277";
Chr4	Cufflinks	exon	9719225	9719266	287	+	.	gene_id "CUFF.178"; transcript_id "CUFF.178.5"; exon_number "11"; FPKM "0.3346767483"; frac "0.119423"; conf_lo "0.162181"; conf_hi "0.507173"; cov "1.976277";
Chr4	Cufflinks	exon	9719375	9719879	287	+	.	gene_id "CUFF.178"; transcript_id "CUFF.178.5"; exon_number "12"; FPKM "0.3346767483"; frac "0.119423"; conf_lo "0.162181"; conf_hi "0.507173"; cov "1.976277";
Chr4	Cufflinks	exon	9719969	9720038	287	+	.	gene_id "CUFF.178"; transcript_id "CUFF.178.5"; exon_number "13"; FPKM "0.3346767483"; frac "0.119423"; conf_lo "0.162181"; conf_hi "0.507173"; cov "1.976277";
Chr4	Cufflinks	exon	9721082	9721931	287	+	.	gene_id "CUFF.178"; transcript_id "CUFF.178.5"; exon_number "14"; FPKM "0.3346767483"; frac "0.119423"; conf_lo "0.162181"; conf_hi "0.507173"; cov "1.976277";
Chr4	Cufflinks	transcript	9715774	9721931	887	+	.	gene_id "CUFF.178"; transcript_id "AT4G17410.1"; FPKM "1.0348593147"; frac "0.356307"; conf_lo "0.723708"; conf_hi "1.346011"; cov "6.110877"; full_read_support "yes";
Chr4	Cufflinks	exon	9715774	9716525	887	+	.	gene_id "CUFF.178"; transcript_id "AT4G17410.1"; exon_number "1"; FPKM "1.0348593147"; frac "0.356307"; conf_lo "0.723708"; conf_hi "1.346011"; cov "6.110877";
Chr4	Cufflinks	exon	9716985	9717081	887	+	.	gene_id "CUFF.178"; transcript_id "AT4G17410.1"; exon_number "2"; FPKM "1.0348593147"; frac "0.356307"; conf_lo "0.723708"; conf_hi "1.346011"; cov "6.110877";
Chr4	Cufflinks	exon	9717231	9717303	887	+	.	gene_id "CUFF.178"; transcript_id "AT4G17410.1"; exon_number "3"; FPKM "1.0348593147"; frac "0.356307"; conf_lo "0.723708"; conf_hi "1.346011"; cov "6.110877";
Chr4	Cufflinks	exon	9717383	9717540	887	+	.	gene_id "CUFF.178"; transcript_id "AT4G17410.1"; exon_number "4"; FPKM "1.0348593147"; frac "0.356307"; conf_lo "0.723708"; conf_hi "1.346011"; cov "6.110877";
Chr4	Cufflinks	exon	9717636	9717712	887	+	.	gene_id "CUFF.178"; transcript_id "AT4G17410.1"; exon_number "5"; FPKM "1.0348593147"; frac "0.356307"; conf_lo "0.723708"; conf_hi "1.346011"; cov "6.110877";
Chr4	Cufflinks	exon	9717872	9717928	887	+	.	gene_id "CUFF.178"; transcript_id "AT4G17410.1"; exon_number "6"; FPKM "1.0348593147"; frac "0.356307"; conf_lo "0.723708"; conf_hi "1.346011"; cov "6.110877";
Chr4	Cufflinks	exon	9718041	9718197	887	+	.	gene_id "CUFF.178"; transcript_id "AT4G17410.1"; exon_number "7"; FPKM "1.0348593147"; frac "0.356307"; conf_lo "0.723708"; conf_hi "1.346011"; cov "6.110877";
Chr4	Cufflinks	exon	9718294	9718445	887	+	.	gene_id "CUFF.178"; transcript_id "AT4G17410.1"; exon_number "8"; FPKM "1.0348593147"; frac "0.356307"; conf_lo "0.723708"; conf_hi "1.346011"; cov "6.110877";
Chr4	Cufflinks	exon	9718534	9718698	887	+	.	gene_id "CUFF.178"; transcript_id "AT4G17410.1"; exon_number "9"; FPKM "1.0348593147"; frac "0.356307"; conf_lo "0.723708"; conf_hi "1.346011"; cov "6.110877";
Chr4	Cufflinks	exon	9718775	9719077	887	+	.	gene_id "CUFF.178"; transcript_id "AT4G17410.1"; exon_number "10"; FPKM "1.0348593147"; frac "0.356307"; conf_lo "0.723708"; conf_hi "1.346011"; cov "6.110877";
Chr4	Cufflinks	exon	9719228	9719266	887	+	.	gene_id "CUFF.178"; transcript_id "AT4G17410.1"; exon_number "11"; FPKM "1.0348593147"; frac "0.356307"; conf_lo "0.723708"; conf_hi "1.346011"; cov "6.110877";
Chr4	Cufflinks	exon	9719375	9719645	887	+	.	gene_id "CUFF.178"; transcript_id "AT4G17410.1"; exon_number "12"; FPKM "1.0348593147"; frac "0.356307"; conf_lo "0.723708"; conf_hi "1.346011"; cov "6.110877";
Chr4	Cufflinks	exon	9719745	9719867	887	+	.	gene_id "CUFF.178"; transcript_id "AT4G17410.1"; exon_number "13"; FPKM "1.0348593147"; frac "0.356307"; conf_lo "0.723708"; conf_hi "1.346011"; cov "6.110877";
Chr4	Cufflinks	exon	9719957	9720038	887	+	.	gene_id "CUFF.178"; transcript_id "AT4G17410.1"; exon_number "14"; FPKM "1.0348593147"; frac "0.356307"; conf_lo "0.723708"; conf_hi "1.346011"; cov "6.110877";
Chr4	Cufflinks	exon	9721082	9721931	887	+	.	gene_id "CUFF.178"; transcript_id "AT4G17410.1"; exon_number "15"; FPKM "1.0348593147"; frac "0.356307"; conf_lo "0.723708"; conf_hi "1.346011"; cov "6.110877";
Chr4	Cufflinks	transcript	9732817	9737316	1	-	.	gene_id "AT4G17450"; transcript_id "AT4G17450.1"; FPKM "0.0000000000"; frac "0.000000"; conf_lo "0.000000"; conf_hi "0.000000"; cov "0.000000"; full_read_support "no";
Chr4	Cufflinks	exon	9732817	9737316	1	-	.	gene_id "AT4G17450"; transcript_id "AT4G17450.1"; exon_number "1"; FPKM "0.0000000000"; frac "0.000000"; conf_lo "0.000000"; conf_hi "0.000000"; cov "0.000000";
Chr4	Cufflinks	transcript	9727711	9729340	1000	+	.	gene_id "CUFF.180"; transcript_id "CUFF.180.1"; FPKM "1.3445489015"; frac "0.636134"; conf_lo "0.746766"; conf_hi "1.942332"; cov "7.944880"; full_read_support "no";
Chr4	Cufflinks	exon	9727711	9728432	1000	+	.	gene_id "CUFF.180"; transcript_id "CUFF.180.1"; exon_number "1"; FPKM "1.3445489015"; frac "0.636134"; conf_lo "0.746766"; conf_hi "1.942332"; cov "7.944880";
Chr4	Cufflinks	exon	9728528	9728599	1000	+	.	gene_id "CUFF.180"; transcript_id "CUFF.180.1"; exon_number "2"; FPKM "1.3445489015"; frac "0.636134"; conf_lo "0.746766"; conf_hi "1.942332"; cov "7.944880";
Chr4	Cufflinks	exon	9728821	9728860	1000	+	.	gene_id "CUFF.180"; transcript_id "CUFF.180.1"; exon_number "3"; FPKM "1.3445489015"; frac "0.636134"; conf_lo "0.746766"; conf_hi "1.942332"; cov "7.944880";
Chr4	Cufflinks	exon	9728996	9729340	1000	+	.	gene_id "CUFF.180"; transcript_id "CUFF.180.1"; exon_number "4"; FPKM "1.3445489015"; frac "0.636134"; conf_lo "0.746766"; conf_hi "1.942332"; cov "7.944880";
Chr4	Cufflinks	transcript	9727740	9729263	1	+	.	gene_id "CUFF.180"; transcript_id "AT4G17440.1"; FPKM "0.0000000000"; frac "0.000000"; conf_lo "0.000000"; conf_hi "0.117154"; cov "0.000000"; full_read_support "no";
Chr4	Cufflinks	exon	9727740	9728420	1	+	.	gene_id "CUFF.180"; transcript_id "AT4G17440.1"; exon_number "1"; FPKM "0.0000000000"; frac "0.000000"; conf_lo "0.000000"; conf_hi "0.117154"; cov "0.000000";
Chr4	Cufflinks	exon	9728528	9728599	1	+	.	gene_id "CUFF.180"; transcript_id "AT4G17440.1"; exon_number "2"; FPKM "0.0000000000"; frac "0.000000"; conf_lo "0.000000"; conf_hi "0.117154"; cov "0.000000";
Chr4	Cufflinks	exon	9728821	9728860	1	+	.	gene_id "CUFF.180"; transcript_id "AT4G17440.1"; exon_number "3"; FPKM "0.0000000000"; frac "0.000000"; conf_lo "0.000000"; conf_hi "0.117154"; cov "0.000000";
Chr4	Cufflinks	exon	9728996	9729263	1	+	.	gene_id "CUFF.180"; transcript_id "AT4G17440.1"; exon_number "4"; FPKM "0.0000000000"; frac "0.000000"; conf_lo "0.000000"; conf_hi "0.117154"; cov "0.000000";
Chr4	Cufflinks	transcript	9727848	9729252	748	+	.	gene_id "CUFF.180"; transcript_id "AT4G17440.2"; FPKM "1.0063798843"; frac "0.363866"; conf_lo "0.403012"; conf_hi "1.609748"; cov "5.946654"; full_read_support "yes";
Chr4	Cufflinks	exon	9727848	9728420	748	+	.	gene_id "CUFF.180"; transcript_id "AT4G17440.2"; exon_number "1"; FPKM "1.0063798843"; frac "0.363866"; conf_lo "0.403012"; conf_hi "1.609748"; cov "5.946654";
Chr4	Cufflinks	exon	9728528	9728599	748	+	.	gene_id "CUFF.180"; transcript_id "AT4G17440.2"; exon_number "2"; FPKM "1.0063798843"; frac "0.363866"; conf_lo "0.403012"; conf_hi "1.609748"; cov "5.946654";
Chr4	Cufflinks	exon	9728821	9728860	748	+	.	gene_id "CUFF.180"; transcript_id "AT4G17440.2"; exon_number "3"; FPKM "1.0063798843"; frac "0.363866"; conf_lo "0.403012"; conf_hi "1.609748"; cov "5.946654";
Chr4	Cufflinks	exon	9728991	9729252	748	+	.	gene_id "CUFF.180"; transcript_id "AT4G17440.2"; exon_number "4"; FPKM "1.0063798843"; frac "0.363866"; conf_lo "0.403012"; conf_hi "1.609748"; cov "5.946654";
Chr4	Cufflinks	transcript	9738058	9738273	1	-	.	gene_id "AT4G17453"; transcript_id "AT4G17453.1"; FPKM "0.0000000000"; frac "0.000000"; conf_lo "0.000000"; conf_hi "0.000000"; cov "0.000000"; full_read_support "no";
Chr4	Cufflinks	exon	9738058	9738273	1	-	.	gene_id "AT4G17453"; transcript_id "AT4G17453.1"; exon_number "1"; FPKM "0.0000000000"; frac "0.000000"; conf_lo "0.000000"; conf_hi "0.000000"; cov "0.000000";
Chr4	Cufflinks	transcript	9739650	9741065	277	+	.	gene_id "CUFF.181"; transcript_id "CUFF.181.1"; FPKM "2.0131487637"; frac "0.217299"; conf_lo "1.317977"; conf_hi "2.708320"; cov "11.884798"; full_read_support "yes";
Chr4	Cufflinks	exon	9739650	9741065	277	+	.	gene_id "CUFF.181"; transcript_id "CUFF.181.1"; exon_number "1"; FPKM "2.0131487637"; frac "0.217299"; conf_lo "1.317977"; conf_hi "2.708320"; cov "11.884798";
Chr4	Cufflinks	transcript	9739650	9741065	195	+	.	gene_id "CUFF.181"; transcript_id "CUFF.181.2"; FPKM "1.4207693844"; frac "0.129994"; conf_lo "0.718939"; conf_hi "2.122600"; cov "8.387635"; full_read_support "yes";
Chr4	Cufflinks	exon	9739650	9740425	195	+	.	gene_id "CUFF.181"; transcript_id "CUFF.181.2"; exon_number "1"; FPKM "1.4207693844"; frac "0.129994"; conf_lo "0.718939"; conf_hi "2.122600"; cov "8.387635";
Chr4	Cufflinks	exon	9740511	9740590	195	+	.	gene_id "CUFF.181"; transcript_id "CUFF.181.2"; exon_number "2"; FPKM "1.4207693844"; frac "0.129994"; conf_lo "0.718939"; conf_hi "2.122600"; cov "8.387635";
Chr4	Cufflinks	exon	9740692	9741065	195	+	.	gene_id "CUFF.181"; transcript_id "CUFF.181.2"; exon_number "3"; FPKM "1.4207693844"; frac "0.129994"; conf_lo "0.718939"; conf_hi "2.122600"; cov "8.387635";
Chr4	Cufflinks	transcript	9739663	9741146	1000	+	.	gene_id "CUFF.181"; transcript_id "AT4G17460.1"; FPKM "7.2671935726"; frac "0.652707"; conf_lo "5.883550"; conf_hi "8.650837"; cov "42.902505"; full_read_support "yes";
Chr4	Cufflinks	exon	9739663	9740009	1000	+	.	gene_id "CUFF.181"; transcript_id "AT4G17460.1"; exon_number "1"; FPKM "7.2671935726"; frac "0.652707"; conf_lo "5.883550"; conf_hi "8.650837"; cov "42.902505";
Chr4	Cufflinks	exon	9740097	9740425	1000	+	.	gene_id "CUFF.181"; transcript_id "AT4G17460.1"; exon_number "2"; FPKM "7.2671935726"; frac "0.652707"; conf_lo "5.883550"; conf_hi "8.650837"; cov "42.902505";
Chr4	Cufflinks	exon	9740511	9740590	1000	+	.	gene_id "CUFF.181"; transcript_id "AT4G17460.1"; exon_number "3"; FPKM "7.2671935726"; frac "0.652707"; conf_lo "5.883550"; conf_hi "8.650837"; cov "42.902505";
Chr4	Cufflinks	exon	9740692	9741146	1000	+	.	gene_id "CUFF.181"; transcript_id "AT4G17460.1"; exon_number "4"; FPKM "7.2671935726"; frac "0.652707"; conf_lo "5.883550"; conf_hi "8.650837"; cov "42.902505";
Chr4	Cufflinks	transcript	9742759	9744860	1000	-	.	gene_id "CUFF.182"; transcript_id "AT4G17470.1"; FPKM "3.7556467951"; frac "1.000000"; conf_lo "2.852752"; conf_hi "4.658542"; cov "22.210580"; full_read_support "yes";
Chr4	Cufflinks	exon	9742759	9743098	1000	-	.	gene_id "CUFF.182"; transcript_id "AT4G17470.1"; exon_number "1"; FPKM "3.7556467951"; frac "1.000000"; conf_lo "2.852752"; conf_hi "4.658542"; cov "22.210580";
Chr4	Cufflinks	exon	9743169	9743267	1000	-	.	gene_id "CUFF.182"; transcript_id "AT4G17470.1"; exon_number "2"; FPKM "3.7556467951"; frac "1.000000"; conf_lo "2.852752"; conf_hi "4.658542"; cov "22.210580";
Chr4	Cufflinks	exon	9743377	9743499	1000	-	.	gene_id "CUFF.182"; transcript_id "AT4G17470.1"; exon_number "3"; FPKM "3.7556467951"; frac "1.000000"; conf_lo "2.852752"; conf_hi "4.658542"; cov "22.210580";
Chr4	Cufflinks	exon	9743591	9743629	1000	-	.	gene_id "CUFF.182"; transcript_id "AT4G17470.1"; exon_number "4"; FPKM "3.7556467951"; frac "1.000000"; conf_lo "2.852752"; conf_hi "4.658542"; cov "22.210580";
Chr4	Cufflinks	exon	9743712	9743771	1000	-	.	gene_id "CUFF.182"; transcript_id "AT4G17470.1"; exon_number "5"; FPKM "3.7556467951"; frac "1.000000"; conf_lo "2.852752"; conf_hi "4.658542"; cov "22.210580";
Chr4	Cufflinks	exon	9743858	9744101	1000	-	.	gene_id "CUFF.182"; transcript_id "AT4G17470.1"; exon_number "6"; FPKM "3.7556467951"; frac "1.000000"; conf_lo "2.852752"; conf_hi "4.658542"; cov "22.210580";
Chr4	Cufflinks	exon	9744196	9744280	1000	-	.	gene_id "CUFF.182"; transcript_id "AT4G17470.1"; exon_number "7"; FPKM "3.7556467951"; frac "1.000000"; conf_lo "2.852752"; conf_hi "4.658542"; cov "22.210580";
Chr4	Cufflinks	exon	9744369	9744472	1000	-	.	gene_id "CUFF.182"; transcript_id "AT4G17470.1"; exon_number "8"; FPKM "3.7556467951"; frac "1.000000"; conf_lo "2.852752"; conf_hi "4.658542"; cov "22.210580";
Chr4	Cufflinks	exon	9744774	9744860	1000	-	.	gene_id "CUFF.182"; transcript_id "AT4G17470.1"; exon_number "9"; FPKM "3.7556467951"; frac "1.000000"; conf_lo "2.852752"; conf_hi "4.658542"; cov "22.210580";
Chr4	Cufflinks	transcript	9742759	9744860	1	-	.	gene_id "CUFF.182"; transcript_id "AT4G17470.2"; FPKM "0.0000000000"; frac "0.000000"; conf_lo "0.000000"; conf_hi "0.100152"; cov "0.000000"; full_read_support "no";
Chr4	Cufflinks	exon	9742759	9743098	1	-	.	gene_id "CUFF.182"; transcript_id "AT4G17470.2"; exon_number "1"; FPKM "0.0000000000"; frac "0.000000"; conf_lo "0.000000"; conf_hi "0.100152"; cov "0.000000";
Chr4	Cufflinks	exon	9743169	9743267	1	-	.	gene_id "CUFF.182"; transcript_id "AT4G17470.2"; exon_number "2"; FPKM "0.0000000000"; frac "0.000000"; conf_lo "0.000000"; conf_hi "0.100152"; cov "0.000000";
Chr4	Cufflinks	exon	9743377	9743499	1	-	.	gene_id "CUFF.182"; transcript_id "AT4G17470.2"; exon_number "3"; FPKM "0.0000000000"; frac "0.000000"; conf_lo "0.000000"; conf_hi "0.100152"; cov "0.000000";
Chr4	Cufflinks	exon	9743591	9743629	1	-	.	gene_id "CUFF.182"; transcript_id "AT4G17470.2"; exon_number "4"; FPKM "0.0000000000"; frac "0.000000"; conf_lo "0.000000"; conf_hi "0.100152"; cov "0.000000";
Chr4	Cufflinks	exon	9743712	9743771	1	-	.	gene_id "CUFF.182"; transcript_id "AT4G17470.2"; exon_number "5"; FPKM "0.0000000000"; frac "0.000000"; conf_lo "0.000000"; conf_hi "0.100152"; cov "0.000000";
Chr4	Cufflinks	exon	9743858	9744101	1	-	.	gene_id "CUFF.182"; transcript_id "AT4G17470.2"; exon_number "6"; FPKM "0.0000000000"; frac "0.000000"; conf_lo "0.000000"; conf_hi "0.100152"; cov "0.000000";
Chr4	Cufflinks	exon	9744196	9744280	1	-	.	gene_id "CUFF.182"; transcript_id "AT4G17470.2"; exon_number "7"; FPKM "0.0000000000"; frac "0.000000"; conf_lo "0.000000"; conf_hi "0.100152"; cov "0.000000";
Chr4	Cufflinks	exon	9744369	9744499	1	-	.	gene_id "CUFF.182"; transcript_id "AT4G17470.2"; exon_number "8"; FPKM "0.0000000000"; frac "0.000000"; conf_lo "0.000000"; conf_hi "0.100152"; cov "0.000000";
Chr4	Cufflinks	exon	9744774	9744860	1	-	.	gene_id "CUFF.182"; transcript_id "AT4G17470.2"; exon_number "9"; FPKM "0.0000000000"; frac "0.000000"; conf_lo "0.000000"; conf_hi "0.100152"; cov "0.000000";
Chr4	Cufflinks	transcript	9742759	9744860	1	-	.	gene_id "CUFF.182"; transcript_id "AT4G17470.3"; FPKM "0.0000000000"; frac "0.000000"; conf_lo "0.000000"; conf_hi "0.099758"; cov "0.000000"; full_read_support "yes";
Chr4	Cufflinks	exon	9742759	9743098	1	-	.	gene_id "CUFF.182"; transcript_id "AT4G17470.3"; exon_number "1"; FPKM "0.0000000000"; frac "0.000000"; conf_lo "0.000000"; conf_hi "0.099758"; cov "0.000000";
Chr4	Cufflinks	exon	9743169	9743267	1	-	.	gene_id "CUFF.182"; transcript_id "AT4G17470.3"; exon_number "2"; FPKM "0.0000000000"; frac "0.000000"; conf_lo "0.000000"; conf_hi "0.099758"; cov "0.000000";
Chr4	Cufflinks	exon	9743377	9743499	1	-	.	gene_id "CUFF.182"; transcript_id "AT4G17470.3"; exon_number "3"; FPKM "0.0000000000"; frac "0.000000"; conf_lo "0.000000"; conf_hi "0.099758"; cov "0.000000";
Chr4	Cufflinks	exon	9743591	9743629	1	-	.	gene_id "CUFF.182"; transcript_id "AT4G17470.3"; exon_number "4"; FPKM "0.0000000000"; frac "0.000000"; conf_lo "0.000000"; conf_hi "0.099758"; cov "0.000000";
Chr4	Cufflinks	exon	9743712	9743771	1	-	.	gene_id "CUFF.182"; transcript_id "AT4G17470.3"; exon_number "5"; FPKM "0.0000000000"; frac "0.000000"; conf_lo "0.000000"; conf_hi "0.099758"; cov "0.000000";
Chr4	Cufflinks	exon	9743858	9744101	1	-	.	gene_id "CUFF.182"; transcript_id "AT4G17470.3"; exon_number "6"; FPKM "0.0000000000"; frac "0.000000"; conf_lo "0.000000"; conf_hi "0.099758"; cov "0.000000";
Chr4	Cufflinks	exon	9744196	9744280	1	-	.	gene_id "CUFF.182"; transcript_id "AT4G17470.3"; exon_number "7"; FPKM "0.0000000000"; frac "0.000000"; conf_lo "0.000000"; conf_hi "0.099758"; cov "0.000000";
Chr4	Cufflinks	exon	9744369	9744503	1	-	.	gene_id "CUFF.182"; transcript_id "AT4G17470.3"; exon_number "8"; FPKM "0.0000000000"; frac "0.000000"; conf_lo "0.000000"; conf_hi "0.099758"; cov "0.000000";
Chr4	Cufflinks	exon	9744774	9744860	1	-	.	gene_id "CUFF.182"; transcript_id "AT4G17470.3"; exon_number "9"; FPKM "0.0000000000"; frac "0.000000"; conf_lo "0.000000"; conf_hi "0.099758"; cov "0.000000";
Chr4	Cufflinks	transcript	9747344	9748892	1000	-	.	gene_id "CUFF.183"; transcript_id "AT4G17483.1"; FPKM "1.0296818590"; frac "1.000000"; conf_lo "0.475587"; conf_hi "1.583777"; cov "6.090286"; full_read_support "no";
Chr4	Cufflinks	exon	9747344	9747527	1000	-	.	gene_id "CUFF.183"; transcript_id "AT4G17483.1"; exon_number "1"; FPKM "1.0296818590"; frac "1.000000"; conf_lo "0.475587"; conf_hi "1.583777"; cov "6.090286";
Chr4	Cufflinks	exon	9747600	9747692	1000	-	.	gene_id "CUFF.183"; transcript_id "AT4G17483.1"; exon_number "2"; FPKM "1.0296818590"; frac "1.000000"; conf_lo "0.475587"; conf_hi "1.583777"; cov "6.090286";
Chr4	Cufflinks	exon	9747784	9747906	1000	-	.	gene_id "CUFF.183"; transcript_id "AT4G17483.1"; exon_number "3"; FPKM "1.0296818590"; frac "1.000000"; conf_lo "0.475587"; conf_hi "1.583777"; cov "6.090286";
Chr4	Cufflinks	exon	9747983	9748021	1000	-	.	gene_id "CUFF.183"; transcript_id "AT4G17483.1"; exon_number "4"; FPKM "1.0296818590"; frac "1.000000"; conf_lo "0.475587"; conf_hi "1.583777"; cov "6.090286";
Chr4	Cufflinks	exon	9748101	9748166	1000	-	.	gene_id "CUFF.183"; transcript_id "AT4G17483.1"; exon_number "5"; FPKM "1.0296818590"; frac "1.000000"; conf_lo "0.475587"; conf_hi "1.583777"; cov "6.090286";
Chr4	Cufflinks	exon	9748263	9748503	1000	-	.	gene_id "CUFF.183"; transcript_id "AT4G17483.1"; exon_number "6"; FPKM "1.0296818590"; frac "1.000000"; conf_lo "0.475587"; conf_hi "1.583777"; cov "6.090286";
Chr4	Cufflinks	exon	9748598	9748679	1000	-	.	gene_id "CUFF.183"; transcript_id "AT4G17483.1"; exon_number "7"; FPKM "1.0296818590"; frac "1.000000"; conf_lo "0.475587"; conf_hi "1.583777"; cov "6.090286";
Chr4	Cufflinks	exon	9748787	9748892	1000	-	.	gene_id "CUFF.183"; transcript_id "AT4G17483.1"; exon_number "8"; FPKM "1.0296818590"; frac "1.000000"; conf_lo "0.475587"; conf_hi "1.583777"; cov "6.090286";
Chr4	Cufflinks	transcript	9745006	9746966	1000	-	.	gene_id "CUFF.184"; transcript_id "AT4G17480.1"; FPKM "0.5754270116"; frac "1.000000"; conf_lo "0.244188"; conf_hi "0.906666"; cov "3.403493"; full_read_support "no";
Chr4	Cufflinks	exon	9745006	9745498	1000	-	.	gene_id "CUFF.184"; transcript_id "AT4G17480.1"; exon_number "1"; FPKM "0.5754270116"; frac "1.000000"; conf_lo "0.244188"; conf_hi "0.906666"; cov "3.403493";
Chr4	Cufflinks	exon	9745581	9745673	1000	-	.	gene_id "CUFF.184"; transcript_id "AT4G17480.1"; exon_number "2"; FPKM "0.5754270116"; frac "1.000000"; conf_lo "0.244188"; conf_hi "0.906666"; cov "3.403493";
Chr4	Cufflinks	exon	9745759	9745881	1000	-	.	gene_id "CUFF.184"; transcript_id "AT4G17480.1"; exon_number "3"; FPKM "0.5754270116"; frac "1.000000"; conf_lo "0.244188"; conf_hi "0.906666"; cov "3.403493";
Chr4	Cufflinks	exon	9745980	9746018	1000	-	.	gene_id "CUFF.184"; transcript_id "AT4G17480.1"; exon_number "4"; FPKM "0.5754270116"; frac "1.000000"; conf_lo "0.244188"; conf_hi "0.906666"; cov "3.403493";
Chr4	Cufflinks	exon	9746117	9746167	1000	-	.	gene_id "CUFF.184"; transcript_id "AT4G17480.1"; exon_number "5"; FPKM "0.5754270116"; frac "1.000000"; conf_lo "0.244188"; conf_hi "0.906666"; cov "3.403493";
Chr4	Cufflinks	exon	9746257	9746497	1000	-	.	gene_id "CUFF.184"; transcript_id "AT4G17480.1"; exon_number "6"; FPKM "0.5754270116"; frac "1.000000"; conf_lo "0.244188"; conf_hi "0.906666"; cov "3.403493";
Chr4	Cufflinks	exon	9746592	9746676	1000	-	.	gene_id "CUFF.184"; transcript_id "AT4G17480.1"; exon_number "7"; FPKM "0.5754270116"; frac "1.000000"; conf_lo "0.244188"; conf_hi "0.906666"; cov "3.403493";
Chr4	Cufflinks	exon	9746751	9746966	1000	-	.	gene_id "CUFF.184"; transcript_id "AT4G17480.1"; exon_number "8"; FPKM "0.5754270116"; frac "1.000000"; conf_lo "0.244188"; conf_hi "0.906666"; cov "3.403493";
Chr4	Cufflinks	transcript	9752824	9753867	1000	-	.	gene_id "AT4G17490"; transcript_id "AT4G17490.1"; FPKM "5.8555218220"; frac "1.000000"; conf_lo "4.631007"; conf_hi "7.080037"; cov "34.577263"; full_read_support "yes";
Chr4	Cufflinks	exon	9752824	9753867	1000	-	.	gene_id "AT4G17490"; transcript_id "AT4G17490.1"; exon_number "1"; FPKM "5.8555218220"; frac "1.000000"; conf_lo "4.631007"; conf_hi "7.080037"; cov "34.577263";
Chr4	Cufflinks	transcript	9749728	9751709	1000	-	.	gene_id "CUFF.185"; transcript_id "AT4G17486.1"; FPKM "17.1754935528"; frac "1.000000"; conf_lo "15.052685"; conf_hi "19.298302"; cov "101.541091"; full_read_support "yes";
Chr4	Cufflinks	exon	9749728	9750131	1000	-	.	gene_id "CUFF.185"; transcript_id "AT4G17486.1"; exon_number "1"; FPKM "17.1754935528"; frac "1.000000"; conf_lo "15.052685"; conf_hi "19.298302"; cov "101.541091";
Chr4	Cufflinks	exon	9750228	9750308	1000	-	.	gene_id "CUFF.185"; transcript_id "AT4G17486.1"; exon_number "2"; FPKM "17.1754935528"; frac "1.000000"; conf_lo "15.052685"; conf_hi "19.298302"; cov "101.541091";
Chr4	Cufflinks	exon	9750395	9750682	1000	-	.	gene_id "CUFF.185"; transcript_id "AT4G17486.1"; exon_number "3"; FPKM "17.1754935528"; frac "1.000000"; conf_lo "15.052685"; conf_hi "19.298302"; cov "101.541091";
Chr4	Cufflinks	exon	9751036	9751268	1000	-	.	gene_id "CUFF.185"; transcript_id "AT4G17486.1"; exon_number "4"; FPKM "17.1754935528"; frac "1.000000"; conf_lo "15.052685"; conf_hi "19.298302"; cov "101.541091";
Chr4	Cufflinks	exon	9751632	9751709	1000	-	.	gene_id "CUFF.185"; transcript_id "AT4G17486.1"; exon_number "5"; FPKM "17.1754935528"; frac "1.000000"; conf_lo "15.052685"; conf_hi "19.298302"; cov "101.541091";
Chr4	Cufflinks	transcript	9749728	9751709	1	-	.	gene_id "CUFF.185"; transcript_id "AT4G17486.2"; FPKM "0.0000000000"; frac "0.000000"; conf_lo "0.000000"; conf_hi "0.114639"; cov "0.000000"; full_read_support "yes";
Chr4	Cufflinks	exon	9749728	9750131	1	-	.	gene_id "CUFF.185"; transcript_id "AT4G17486.2"; exon_number "1"; FPKM "0.0000000000"; frac "0.000000"; conf_lo "0.000000"; conf_hi "0.114639"; cov "0.000000";
Chr4	Cufflinks	exon	9750228	9750308	1	-	.	gene_id "CUFF.185"; transcript_id "AT4G17486.2"; exon_number "2"; FPKM "0.0000000000"; frac "0.000000"; conf_lo "0.000000"; conf_hi "0.114639"; cov "0.000000";
Chr4	Cufflinks	exon	9750399	9750682	1	-	.	gene_id "CUFF.185"; transcript_id "AT4G17486.2"; exon_number "3"; FPKM "0.0000000000"; frac "0.000000"; conf_lo "0.000000"; conf_hi "0.114639"; cov "0.000000";
Chr4	Cufflinks	exon	9751036	9751268	1	-	.	gene_id "CUFF.185"; transcript_id "AT4G17486.2"; exon_number "4"; FPKM "0.0000000000"; frac "0.000000"; conf_lo "0.000000"; conf_hi "0.114639"; cov "0.000000";
Chr4	Cufflinks	exon	9751632	9751709	1	-	.	gene_id "CUFF.185"; transcript_id "AT4G17486.2"; exon_number "5"; FPKM "0.0000000000"; frac "0.000000"; conf_lo "0.000000"; conf_hi "0.114639"; cov "0.000000";
Chr4	Cufflinks	transcript	9764376	9766315	1	-	.	gene_id "AT4G17505"; transcript_id "AT4G17505.1"; FPKM "0.0000000000"; frac "0.000000"; conf_lo "0.000000"; conf_hi "0.000000"; cov "0.000000"; full_read_support "no";
Chr4	Cufflinks	exon	9764376	9764723	1	-	.	gene_id "AT4G17505"; transcript_id "AT4G17505.1"; exon_number "1"; FPKM "0.0000000000"; frac "0.000000"; conf_lo "0.000000"; conf_hi "0.000000"; cov "0.000000";
Chr4	Cufflinks	exon	9765153	9765299	1	-	.	gene_id "AT4G17505"; transcript_id "AT4G17505.1"; exon_number "2"; FPKM "0.0000000000"; frac "0.000000"; conf_lo "0.000000"; conf_hi "0.000000"; cov "0.000000";
Chr4	Cufflinks	exon	9765410	9765463	1	-	.	gene_id "AT4G17505"; transcript_id "AT4G17505.1"; exon_number "3"; FPKM "0.0000000000"; frac "0.000000"; conf_lo "0.000000"; conf_hi "0.000000"; cov "0.000000";
Chr4	Cufflinks	exon	9765729	9765890	1	-	.	gene_id "AT4G17505"; transcript_id "AT4G17505.1"; exon_number "4"; FPKM "0.0000000000"; frac "0.000000"; conf_lo "0.000000"; conf_hi "0.000000"; cov "0.000000";
Chr4	Cufflinks	exon	9765983	9766087	1	-	.	gene_id "AT4G17505"; transcript_id "AT4G17505.1"; exon_number "5"; FPKM "0.0000000000"; frac "0.000000"; conf_lo "0.000000"; conf_hi "0.000000"; cov "0.000000";
Chr4	Cufflinks	exon	9766163	9766315	1	-	.	gene_id "AT4G17505"; transcript_id "AT4G17505.1"; exon_number "6"; FPKM "0.0000000000"; frac "0.000000"; conf_lo "0.000000"; conf_hi "0.000000"; cov "0.000000";
Chr4	Cufflinks	transcript	9759325	9760340	1000	+	.	gene_id "AT4G17500"; transcript_id "AT4G17500.1"; FPKM "7.4763822677"; frac "1.000000"; conf_lo "6.067393"; conf_hi "8.885372"; cov "44.178117"; full_read_support "yes";
Chr4	Cufflinks	exon	9759325	9760340	1000	+	.	gene_id "AT4G17500"; transcript_id "AT4G17500.1"; exon_number "1"; FPKM "7.4763822677"; frac "1.000000"; conf_lo "6.067393"; conf_hi "8.885372"; cov "44.178117";
Chr4	Cufflinks	transcript	9769477	9770200	1	-	.	gene_id "AT4G17512"; transcript_id "AT4G17512.1"; FPKM "0.0000000000"; frac "0.000000"; conf_lo "0.000000"; conf_hi "0.000000"; cov "0.000000"; full_read_support "no";
Chr4	Cufflinks	exon	9769477	9769548	1	-	.	gene_id "AT4G17512"; transcript_id "AT4G17512.1"; exon_number "1"; FPKM "0.0000000000"; frac "0.000000"; conf_lo "0.000000"; conf_hi "0.000000"; cov "0.000000";
Chr4	Cufflinks	exon	9769631	9769681	1	-	.	gene_id "AT4G17512"; transcript_id "AT4G17512.1"; exon_number "2"; FPKM "0.0000000000"; frac "0.000000"; conf_lo "0.000000"; conf_hi "0.000000"; cov "0.000000";
Chr4	Cufflinks	exon	9769772	9769852	1	-	.	gene_id "AT4G17512"; transcript_id "AT4G17512.1"; exon_number "3"; FPKM "0.0000000000"; frac "0.000000"; conf_lo "0.000000"; conf_hi "0.000000"; cov "0.000000";
Chr4	Cufflinks	exon	9769946	9770005	1	-	.	gene_id "AT4G17512"; transcript_id "AT4G17512.1"; exon_number "4"; FPKM "0.0000000000"; frac "0.000000"; conf_lo "0.000000"; conf_hi "0.000000"; cov "0.000000";
Chr4	Cufflinks	exon	9770096	9770200	1	-	.	gene_id "AT4G17512"; transcript_id "AT4G17512.1"; exon_number "5"; FPKM "0.0000000000"; frac "0.000000"; conf_lo "0.000000"; conf_hi "0.000000"; cov "0.000000";
Chr4	Cufflinks	transcript	9766971	9768770	1000	-	.	gene_id "CUFF.186"; transcript_id "AT4G17510.1"; FPKM "21.4696590275"; frac "1.000000"; conf_lo "18.914348"; conf_hi "24.024970"; cov "126.818097"; full_read_support "yes";
Chr4	Cufflinks	exon	9766971	9767200	1000	-	.	gene_id "CUFF.186"; transcript_id "AT4G17510.1"; exon_number "1"; FPKM "21.4696590275"; frac "1.000000"; conf_lo "18.914348"; conf_hi "24.024970"; cov "126.818097";
Chr4	Cufflinks	exon	9767347	9767423	1000	-	.	gene_id "CUFF.186"; transcript_id "AT4G17510.1"; exon_number "2"; FPKM "21.4696590275"; frac "1.000000"; conf_lo "18.914348"; conf_hi "24.024970"; cov "126.818097";
Chr4	Cufflinks	exon	9767531	9767579	1000	-	.	gene_id "CUFF.186"; transcript_id "AT4G17510.1"; exon_number "3"; FPKM "21.4696590275"; frac "1.000000"; conf_lo "18.914348"; conf_hi "24.024970"; cov "126.818097";
Chr4	Cufflinks	exon	9767675	9767749	1000	-	.	gene_id "CUFF.186"; transcript_id "AT4G17510.1"; exon_number "4"; FPKM "21.4696590275"; frac "1.000000"; conf_lo "18.914348"; conf_hi "24.024970"; cov "126.818097";
Chr4	Cufflinks	exon	9767834	9767892	1000	-	.	gene_id "CUFF.186"; transcript_id "AT4G17510.1"; exon_number "5"; FPKM "21.4696590275"; frac "1.000000"; conf_lo "18.914348"; conf_hi "24.024970"; cov "126.818097";
Chr4	Cufflinks	exon	9767982	9768087	1000	-	.	gene_id "CUFF.186"; transcript_id "AT4G17510.1"; exon_number "6"; FPKM "21.4696590275"; frac "1.000000"; conf_lo "18.914348"; conf_hi "24.024970"; cov "126.818097";
Chr4	Cufflinks	exon	9768176	9768220	1000	-	.	gene_id "CUFF.186"; transcript_id "AT4G17510.1"; exon_number "7"; FPKM "21.4696590275"; frac "1.000000"; conf_lo "18.914348"; conf_hi "24.024970"; cov "126.818097";
Chr4	Cufflinks	exon	9768309	9768440	1000	-	.	gene_id "CUFF.186"; transcript_id "AT4G17510.1"; exon_number "8"; FPKM "21.4696590275"; frac "1.000000"; conf_lo "18.914348"; conf_hi "24.024970"; cov "126.818097";
Chr4	Cufflinks	exon	9768574	9768770	1000	-	.	gene_id "CUFF.186"; transcript_id "AT4G17510.1"; exon_number "9"; FPKM "21.4696590275"; frac "1.000000"; conf_lo "18.914348"; conf_hi "24.024970"; cov "126.818097";
Chr4	Cufflinks	transcript	9775814	9777890	243	+	.	gene_id "CUFF.187"; transcript_id "CUFF.187.1"; FPKM "1.2992835807"; frac "0.126402"; conf_lo "0.643253"; conf_hi "1.955314"; cov "7.676069"; full_read_support "yes";
Chr4	Cufflinks	exon	9775814	9776165	243	+	.	gene_id "CUFF.187"; transcript_id "CUFF.187.1"; exon_number "1"; FPKM "1.2992835807"; frac "0.126402"; conf_lo "0.643253"; conf_hi "1.955314"; cov "7.676069";
Chr4	Cufflinks	exon	9776525	9776613	243	+	.	gene_id "CUFF.187"; transcript_id "CUFF.187.1"; exon_number "2"; FPKM "1.2992835807"; frac "0.126402"; conf_lo "0.643253"; conf_hi "1.955314"; cov "7.676069";
Chr4	Cufflinks	exon	9776705	9776784	243	+	.	gene_id "CUFF.187"; transcript_id "CUFF.187.1"; exon_number "3"; FPKM "1.2992835807"; frac "0.126402"; conf_lo "0.643253"; conf_hi "1.955314"; cov "7.676069";
Chr4	Cufflinks	exon	9776966	9777015	243	+	.	gene_id "CUFF.187"; transcript_id "CUFF.187.1"; exon_number "4"; FPKM "1.2992835807"; frac "0.126402"; conf_lo "0.643253"; conf_hi "1.955314"; cov "7.676069";
Chr4	Cufflinks	exon	9777090	9777341	243	+	.	gene_id "CUFF.187"; transcript_id "CUFF.187.1"; exon_number "5"; FPKM "1.2992835807"; frac "0.126402"; conf_lo "0.643253"; conf_hi "1.955314"; cov "7.676069";
Chr4	Cufflinks	exon	9777432	9777470	243	+	.	gene_id "CUFF.187"; transcript_id "CUFF.187.1"; exon_number "6"; FPKM "1.2992835807"; frac "0.126402"; conf_lo "0.643253"; conf_hi "1.955314"; cov "7.676069";
Chr4	Cufflinks	exon	9777571	9777890	243	+	.	gene_id "CUFF.187"; transcript_id "CUFF.187.1"; exon_number "7"; FPKM "1.2992835807"; frac "0.126402"; conf_lo "0.643253"; conf_hi "1.955314"; cov "7.676069";
Chr4	Cufflinks	transcript	9775841	9777835	1000	+	.	gene_id "CUFF.187"; transcript_id "AT4G17540.1"; FPKM "5.3442220311"; frac "0.474609"; conf_lo "4.136692"; conf_hi "6.551752"; cov "31.573259"; full_read_support "yes";
Chr4	Cufflinks	exon	9775841	9776165	1000	+	.	gene_id "CUFF.187"; transcript_id "AT4G17540.1"; exon_number "1"; FPKM "5.3442220311"; frac "0.474609"; conf_lo "4.136692"; conf_hi "6.551752"; cov "31.573259";
Chr4	Cufflinks	exon	9776525	9776613	1000	+	.	gene_id "CUFF.187"; transcript_id "AT4G17540.1"; exon_number "2"; FPKM "5.3442220311"; frac "0.474609"; conf_lo "4.136692"; conf_hi "6.551752"; cov "31.573259";
Chr4	Cufflinks	exon	9776705	9776780	1000	+	.	gene_id "CUFF.187"; transcript_id "AT4G17540.1"; exon_number "3"; FPKM "5.3442220311"; frac "0.474609"; conf_lo "4.136692"; conf_hi "6.551752"; cov "31.573259";
Chr4	Cufflinks	exon	9776966	9777015	1000	+	.	gene_id "CUFF.187"; transcript_id "AT4G17540.1"; exon_number "4"; FPKM "5.3442220311"; frac "0.474609"; conf_lo "4.136692"; conf_hi "6.551752"; cov "31.573259";
Chr4	Cufflinks	exon	9777090	9777341	1000	+	.	gene_id "CUFF.187"; transcript_id "AT4G17540.1"; exon_number "5"; FPKM "5.3442220311"; frac "0.474609"; conf_lo "4.136692"; conf_hi "6.551752"; cov "31.573259";
Chr4	Cufflinks	exon	9777432	9777470	1000	+	.	gene_id "CUFF.187"; transcript_id "AT4G17540.1"; exon_number "6"; FPKM "5.3442220311"; frac "0.474609"; conf_lo "4.136692"; conf_hi "6.551752"; cov "31.573259";
Chr4	Cufflinks	exon	9777571	9777835	1000	+	.	gene_id "CUFF.187"; transcript_id "AT4G17540.1"; exon_number "7"; FPKM "5.3442220311"; frac "0.474609"; conf_lo "4.136692"; conf_hi "6.551752"; cov "31.573259";
Chr4	Cufflinks	transcript	9777648	9779738	1000	-	.	gene_id "AT4G17550"; transcript_id "AT4G17550.1"; FPKM "2.3397106171"; frac "0.398990"; conf_lo "1.799069"; conf_hi "2.880353"; cov "13.822833"; full_read_support "yes";
Chr4	Cufflinks	exon	9777648	9777975	1000	-	.	gene_id "AT4G17550"; transcript_id "AT4G17550.1"; exon_number "1"; FPKM "2.3397106171"; frac "0.398990"; conf_lo "1.799069"; conf_hi "2.880353"; cov "13.822833";
Chr4	Cufflinks	exon	9778070	9778591	1000	-	.	gene_id "AT4G17550"; transcript_id "AT4G17550.1"; exon_number "2"; FPKM "2.3397106171"; frac "0.398990"; conf_lo "1.799069"; conf_hi "2.880353"; cov "13.822833";
Chr4	Cufflinks	exon	9778664	9779738	1000	-	.	gene_id "AT4G17550"; transcript_id "AT4G17550.1"; exon_number "3"; FPKM "2.3397106171"; frac "0.398990"; conf_lo "1.799069"; conf_hi "2.880353"; cov "13.822833";
Chr4	Cufflinks	transcript	9771297	9773592	1000	+	.	gene_id "CUFF.188"; transcript_id "AT4G17520.1"; FPKM "30.9468602983"; frac "0.653631"; conf_lo "28.432683"; conf_hi "33.461037"; cov "182.863989"; full_read_support "yes";
Chr4	Cufflinks	exon	9771297	9771646	1000	+	.	gene_id "CUFF.188"; transcript_id "AT4G17520.1"; exon_number "1"; FPKM "30.9468602983"; frac "0.653631"; conf_lo "28.432683"; conf_hi "33.461037"; cov "182.863989";
Chr4	Cufflinks	exon	9771882	9772176	1000	+	.	gene_id "CUFF.188"; transcript_id "AT4G17520.1"; exon_number "2"; FPKM "30.9468602983"; frac "0.653631"; conf_lo "28.432683"; conf_hi "33.461037"; cov "182.863989";
Chr4	Cufflinks	exon	9772264	9772329	1000	+	.	gene_id "CUFF.188"; transcript_id "AT4G17520.1"; exon_number "3"; FPKM "30.9468602983"; frac "0.653631"; conf_lo "28.432683"; conf_hi "33.461037"; cov "182.863989";
Chr4	Cufflinks	exon	9772428	9772557	1000	+	.	gene_id "CUFF.188"; transcript_id "AT4G17520.1"; exon_number "4"; FPKM "30.9468602983"; frac "0.653631"; conf_lo "28.432683"; conf_hi "33.461037"; cov "182.863989";
Chr4	Cufflinks	exon	9772649	9772807	1000	+	.	gene_id "CUFF.188"; transcript_id "AT4G17520.1"; exon_number "5"; FPKM "30.9468602983"; frac "0.653631"; conf_lo "28.432683"; conf_hi "33.461037"; cov "182.863989";
Chr4	Cufflinks	exon	9772931	9772981	1000	+	.	gene_id "CUFF.188"; transcript_id "AT4G17520.1"; exon_number "6"; FPKM "30.9468602983"; frac "0.653631"; conf_lo "28.432683"; conf_hi "33.461037"; cov "182.863989";
Chr4	Cufflinks	exon	9773083	9773592	1000	+	.	gene_id "CUFF.188"; transcript_id "AT4G17520.1"; exon_number "7"; FPKM "30.9468602983"; frac "0.653631"; conf_lo "28.432683"; conf_hi "33.461037"; cov "182.863989";
Chr4	Cufflinks	transcript	9773548	9775607	1000	-	.	gene_id "CUFF.189"; transcript_id "AT4G17530.1"; FPKM "29.0945440284"; frac "0.346369"; conf_lo "26.049712"; conf_hi "32.139376"; cov "171.918712"; full_read_support "yes";
Chr4	Cufflinks	exon	9773548	9773814	1000	-	.	gene_id "CUFF.189"; transcript_id "AT4G17530.1"; exon_number "1"; FPKM "29.0945440284"; frac "0.346369"; conf_lo "26.049712"; conf_hi "32.139376"; cov "171.918712";
Chr4	Cufflinks	exon	9773912	9774015	1000	-	.	gene_id "CUFF.189"; transcript_id "AT4G17530.1"; exon_number "2"; FPKM "29.0945440284"; frac "0.346369"; conf_lo "26.049712"; conf_hi "32.139376"; cov "171.918712";
Chr4	Cufflinks	exon	9774112	9774267	1000	-	.	gene_id "CUFF.189"; transcript_id "AT4G17530.1"; exon_number "3"; FPKM "29.0945440284"; frac "0.346369"; conf_lo "26.049712"; conf_hi "32.139376"; cov "171.918712";
Chr4	Cufflinks	exon	9774345	9774416	1000	-	.	gene_id "CUFF.189"; transcript_id "AT4G17530.1"; exon_number "4"; FPKM "29.0945440284"; frac "0.346369"; conf_lo "26.049712"; conf_hi "32.139376"; cov "171.918712";
Chr4	Cufflinks	exon	9774519	9774566	1000	-	.	gene_id "CUFF.189"; transcript_id "AT4G17530.1"; exon_number "5"; FPKM "29.0945440284"; frac "0.346369"; conf_lo "26.049712"; conf_hi "32.139376"; cov "171.918712";
Chr4	Cufflinks	exon	9774650	9774697	1000	-	.	gene_id "CUFF.189"; transcript_id "AT4G17530.1"; exon_number "6"; FPKM "29.0945440284"; frac "0.346369"; conf_lo "26.049712"; conf_hi "32.139376"; cov "171.918712";
Chr4	Cufflinks	exon	9774836	9774908	1000	-	.	gene_id "CUFF.189"; transcript_id "AT4G17530.1"; exon_number "7"; FPKM "29.0945440284"; frac "0.346369"; conf_lo "26.049712"; conf_hi "32.139376"; cov "171.918712";
Chr4	Cufflinks	exon	9775411	9775607	1000	-	.	gene_id "CUFF.189"; transcript_id "AT4G17530.1"; exon_number "8"; FPKM "29.0945440284"; frac "0.346369"; conf_lo "26.049712"; conf_hi "32.139376"; cov "171.918712";
Chr4	Cufflinks	transcript	9782508	9783644	1	-	.	gene_id "AT4G17565"; transcript_id "AT4G17565.1"; FPKM "0.0000000000"; frac "0.000000"; conf_lo "0.000000"; conf_hi "0.000000"; cov "0.000000"; full_read_support "no";
Chr4	Cufflinks	exon	9782508	9783644	1	-	.	gene_id "AT4G17565"; transcript_id "AT4G17565.1"; exon_number "1"; FPKM "0.0000000000"; frac "0.000000"; conf_lo "0.000000"; conf_hi "0.000000"; cov "0.000000";
Chr4	Cufflinks	transcript	9780279	9782183	1000	+	.	gene_id "CUFF.190"; transcript_id "AT4G17560.1"; FPKM "93.8293992021"; frac "1.000000"; conf_lo "87.927365"; conf_hi "99.731433"; cov "554.380042"; full_read_support "yes";
Chr4	Cufflinks	exon	9780279	9780372	1000	+	.	gene_id "CUFF.190"; transcript_id "AT4G17560.1"; exon_number "1"; FPKM "93.8293992021"; frac "1.000000"; conf_lo "87.927365"; conf_hi "99.731433"; cov "554.380042";
Chr4	Cufflinks	exon	9780455	9780772	1000	+	.	gene_id "CUFF.190"; transcript_id "AT4G17560.1"; exon_number "2"; FPKM "93.8293992021"; frac "1.000000"; conf_lo "87.927365"; conf_hi "99.731433"; cov "554.380042";
Chr4	Cufflinks	exon	9780940	9781026	1000	+	.	gene_id "CUFF.190"; transcript_id "AT4G17560.1"; exon_number "3"; FPKM "93.8293992021"; frac "1.000000"; conf_lo "87.927365"; conf_hi "99.731433"; cov "554.380042";
Chr4	Cufflinks	exon	9781116	9781249	1000	+	.	gene_id "CUFF.190"; transcript_id "AT4G17560.1"; exon_number "4"; FPKM "93.8293992021"; frac "1.000000"; conf_lo "87.927365"; conf_hi "99.731433"; cov "554.380042";
Chr4	Cufflinks	exon	9781644	9782183	1000	+	.	gene_id "CUFF.190"; transcript_id "AT4G17560.1"; exon_number "5"; FPKM "93.8293992021"; frac "1.000000"; conf_lo "87.927365"; conf_hi "99.731433"; cov "554.380042";
Chr4	Cufflinks	transcript	9789789	9791145	1	-	.	gene_id "AT4G17580"; transcript_id "AT4G17580.1"; FPKM "0.0000000000"; frac "0.000000"; conf_lo "0.000000"; conf_hi "0.000000"; cov "0.000000"; full_read_support "no";
Chr4	Cufflinks	exon	9789789	9789830	1	-	.	gene_id "AT4G17580"; transcript_id "AT4G17580.1"; exon_number "1"; FPKM "0.0000000000"; frac "0.000000"; conf_lo "0.000000"; conf_hi "0.000000"; cov "0.000000";
Chr4	Cufflinks	exon	9789917	9790075	1	-	.	gene_id "AT4G17580"; transcript_id "AT4G17580.1"; exon_number "2"; FPKM "0.0000000000"; frac "0.000000"; conf_lo "0.000000"; conf_hi "0.000000"; cov "0.000000";
Chr4	Cufflinks	exon	9790170	9790356	1	-	.	gene_id "AT4G17580"; transcript_id "AT4G17580.1"; exon_number "3"; FPKM "0.0000000000"; frac "0.000000"; conf_lo "0.000000"; conf_hi "0.000000"; cov "0.000000";
Chr4	Cufflinks	exon	9790457	9790540	1	-	.	gene_id "AT4G17580"; transcript_id "AT4G17580.1"; exon_number "4"; FPKM "0.0000000000"; frac "0.000000"; conf_lo "0.000000"; conf_hi "0.000000"; cov "0.000000";
Chr4	Cufflinks	exon	9790664	9790808	1	-	.	gene_id "AT4G17580"; transcript_id "AT4G17580.1"; exon_number "5"; FPKM "0.0000000000"; frac "0.000000"; conf_lo "0.000000"; conf_hi "0.000000"; cov "0.000000";
Chr4	Cufflinks	exon	9790896	9790935	1	-	.	gene_id "AT4G17580"; transcript_id "AT4G17580.1"; exon_number "6"; FPKM "0.0000000000"; frac "0.000000"; conf_lo "0.000000"; conf_hi "0.000000"; cov "0.000000";
Chr4	Cufflinks	exon	9791059	9791145	1	-	.	gene_id "AT4G17580"; transcript_id "AT4G17580.1"; exon_number "7"; FPKM "0.0000000000"; frac "0.000000"; conf_lo "0.000000"; conf_hi "0.000000"; cov "0.000000";
Chr4	Cufflinks	transcript	9792523	9793259	1	-	.	gene_id "AT4G17585"; transcript_id "AT4G17585.1"; FPKM "0.0000000000"; frac "0.000000"; conf_lo "0.000000"; conf_hi "0.000000"; cov "0.000000"; full_read_support "no";
Chr4	Cufflinks	exon	9792523	9792698	1	-	.	gene_id "AT4G17585"; transcript_id "AT4G17585.1"; exon_number "1"; FPKM "0.0000000000"; frac "0.000000"; conf_lo "0.000000"; conf_hi "0.000000"; cov "0.000000";
Chr4	Cufflinks	exon	9792977	9793259	1	-	.	gene_id "AT4G17585"; transcript_id "AT4G17585.1"; exon_number "2"; FPKM "0.0000000000"; frac "0.000000"; conf_lo "0.000000"; conf_hi "0.000000"; cov "0.000000";
Chr4	Cufflinks	transcript	9796096	9797242	1	-	.	gene_id "CUFF.191"; transcript_id "AT4G17587.1"; FPKM "0.0000000000"; frac "0.000000"; conf_lo "0.000000"; conf_hi "0.000000"; cov "0.000000"; full_read_support "no";
Chr4	Cufflinks	exon	9796096	9797242	1	-	.	gene_id "CUFF.191"; transcript_id "AT4G17587.1"; exon_number "1"; FPKM "0.0000000000"; frac "0.000000"; conf_lo "0.000000"; conf_hi "0.000000"; cov "0.000000";
Chr4	Cufflinks	transcript	9783884	9787460	1000	-	.	gene_id "CUFF.192"; transcript_id "AT4G17570.1"; FPKM "5.9470527587"; frac "0.634911"; conf_lo "5.087039"; conf_hi "6.807067"; cov "35.149724"; full_read_support "yes";
Chr4	Cufflinks	exon	9783884	9784564	1000	-	.	gene_id "CUFF.192"; transcript_id "AT4G17570.1"; exon_number "1"; FPKM "5.9470527587"; frac "0.634911"; conf_lo "5.087039"; conf_hi "6.807067"; cov "35.149724";
Chr4	Cufflinks	exon	9784650	9784770	1000	-	.	gene_id "CUFF.192"; transcript_id "AT4G17570.1"; exon_number "2"; FPKM "5.9470527587"; frac "0.634911"; conf_lo "5.087039"; conf_hi "6.807067"; cov "35.149724";
Chr4	Cufflinks	exon	9784846	9785035	1000	-	.	gene_id "CUFF.192"; transcript_id "AT4G17570.1"; exon_number "3"; FPKM "5.9470527587"; frac "0.634911"; conf_lo "5.087039"; conf_hi "6.807067"; cov "35.149724";
Chr4	Cufflinks	exon	9785119	9785222	1000	-	.	gene_id "CUFF.192"; transcript_id "AT4G17570.1"; exon_number "4"; FPKM "5.9470527587"; frac "0.634911"; conf_lo "5.087039"; conf_hi "6.807067"; cov "35.149724";
Chr4	Cufflinks	exon	9785337	9785409	1000	-	.	gene_id "CUFF.192"; transcript_id "AT4G17570.1"; exon_number "5"; FPKM "5.9470527587"; frac "0.634911"; conf_lo "5.087039"; conf_hi "6.807067"; cov "35.149724";
Chr4	Cufflinks	exon	9785504	9785903	1000	-	.	gene_id "CUFF.192"; transcript_id "AT4G17570.1"; exon_number "6"; FPKM "5.9470527587"; frac "0.634911"; conf_lo "5.087039"; conf_hi "6.807067"; cov "35.149724";
Chr4	Cufflinks	exon	9785996	9786364	1000	-	.	gene_id "CUFF.192"; transcript_id "AT4G17570.1"; exon_number "7"; FPKM "5.9470527587"; frac "0.634911"; conf_lo "5.087039"; conf_hi "6.807067"; cov "35.149724";
Chr4	Cufflinks	exon	9786935	9787460	1000	-	.	gene_id "CUFF.192"; transcript_id "AT4G17570.1"; exon_number "8"; FPKM "5.9470527587"; frac "0.634911"; conf_lo "5.087039"; conf_hi "6.807067"; cov "35.149724";
Chr4	Cufflinks	transcript	9783888	9787498	1	-	.	gene_id "CUFF.192"; transcript_id "AT4G17570.2"; FPKM "0.0000000000"; frac "0.000000"; conf_lo "0.000000"; conf_hi "0.046880"; cov "0.000000"; full_read_support "no";
Chr4	Cufflinks	exon	9783888	9784564	1	-	.	gene_id "CUFF.192"; transcript_id "AT4G17570.2"; exon_number "1"; FPKM "0.0000000000"; frac "0.000000"; conf_lo "0.000000"; conf_hi "0.046880"; cov "0.000000";
Chr4	Cufflinks	exon	9784650	9784770	1	-	.	gene_id "CUFF.192"; transcript_id "AT4G17570.2"; exon_number "2"; FPKM "0.0000000000"; frac "0.000000"; conf_lo "0.000000"; conf_hi "0.046880"; cov "0.000000";
Chr4	Cufflinks	exon	9784846	9785035	1	-	.	gene_id "CUFF.192"; transcript_id "AT4G17570.2"; exon_number "3"; FPKM "0.0000000000"; frac "0.000000"; conf_lo "0.000000"; conf_hi "0.046880"; cov "0.000000";
Chr4	Cufflinks	exon	9785119	9785222	1	-	.	gene_id "CUFF.192"; transcript_id "AT4G17570.2"; exon_number "4"; FPKM "0.0000000000"; frac "0.000000"; conf_lo "0.000000"; conf_hi "0.046880"; cov "0.000000";
Chr4	Cufflinks	exon	9785337	9785409	1	-	.	gene_id "CUFF.192"; transcript_id "AT4G17570.2"; exon_number "5"; FPKM "0.0000000000"; frac "0.000000"; conf_lo "0.000000"; conf_hi "0.046880"; cov "0.000000";
Chr4	Cufflinks	exon	9785504	9785903	1	-	.	gene_id "CUFF.192"; transcript_id "AT4G17570.2"; exon_number "6"; FPKM "0.0000000000"; frac "0.000000"; conf_lo "0.000000"; conf_hi "0.046880"; cov "0.000000";
Chr4	Cufflinks	exon	9785984	9786364	1	-	.	gene_id "CUFF.192"; transcript_id "AT4G17570.2"; exon_number "7"; FPKM "0.0000000000"; frac "0.000000"; conf_lo "0.000000"; conf_hi "0.046880"; cov "0.000000";
Chr4	Cufflinks	exon	9786569	9786645	1	-	.	gene_id "CUFF.192"; transcript_id "AT4G17570.2"; exon_number "8"; FPKM "0.0000000000"; frac "0.000000"; conf_lo "0.000000"; conf_hi "0.046880"; cov "0.000000";
Chr4	Cufflinks	exon	9787163	9787498	1	-	.	gene_id "CUFF.192"; transcript_id "AT4G17570.2"; exon_number "9"; FPKM "0.0000000000"; frac "0.000000"; conf_lo "0.000000"; conf_hi "0.046880"; cov "0.000000";
Chr4	Cufflinks	transcript	9783888	9787528	350	-	.	gene_id "CUFF.192"; transcript_id "AT4G17570.3"; FPKM "2.0830003380"; frac "0.229832"; conf_lo "1.538411"; conf_hi "2.627589"; cov "12.311457"; full_read_support "yes";
Chr4	Cufflinks	exon	9783888	9784564	350	-	.	gene_id "CUFF.192"; transcript_id "AT4G17570.3"; exon_number "1"; FPKM "2.0830003380"; frac "0.229832"; conf_lo "1.538411"; conf_hi "2.627589"; cov "12.311457";
Chr4	Cufflinks	exon	9784650	9784770	350	-	.	gene_id "CUFF.192"; transcript_id "AT4G17570.3"; exon_number "2"; FPKM "2.0830003380"; frac "0.229832"; conf_lo "1.538411"; conf_hi "2.627589"; cov "12.311457";
Chr4	Cufflinks	exon	9784846	9785035	350	-	.	gene_id "CUFF.192"; transcript_id "AT4G17570.3"; exon_number "3"; FPKM "2.0830003380"; frac "0.229832"; conf_lo "1.538411"; conf_hi "2.627589"; cov "12.311457";
Chr4	Cufflinks	exon	9785119	9785222	350	-	.	gene_id "CUFF.192"; transcript_id "AT4G17570.3"; exon_number "4"; FPKM "2.0830003380"; frac "0.229832"; conf_lo "1.538411"; conf_hi "2.627589"; cov "12.311457";
Chr4	Cufflinks	exon	9785337	9785409	350	-	.	gene_id "CUFF.192"; transcript_id "AT4G17570.3"; exon_number "5"; FPKM "2.0830003380"; frac "0.229832"; conf_lo "1.538411"; conf_hi "2.627589"; cov "12.311457";
Chr4	Cufflinks	exon	9785504	9785903	350	-	.	gene_id "CUFF.192"; transcript_id "AT4G17570.3"; exon_number "6"; FPKM "2.0830003380"; frac "0.229832"; conf_lo "1.538411"; conf_hi "2.627589"; cov "12.311457";
Chr4	Cufflinks	exon	9785984	9786364	350	-	.	gene_id "CUFF.192"; transcript_id "AT4G17570.3"; exon_number "7"; FPKM "2.0830003380"; frac "0.229832"; conf_lo "1.538411"; conf_hi "2.627589"; cov "12.311457";
Chr4	Cufflinks	exon	9786935	9787528	350	-	.	gene_id "CUFF.192"; transcript_id "AT4G17570.3"; exon_number "8"; FPKM "2.0830003380"; frac "0.229832"; conf_lo "1.538411"; conf_hi "2.627589"; cov "12.311457";
Chr4	Cufflinks	transcript	9783990	9784808	896	-	.	gene_id "CUFF.192"; transcript_id "CUFF.192.4"; FPKM "5.3341840692"; frac "0.135257"; conf_lo "3.526748"; conf_hi "7.141620"; cov "31.527398"; full_read_support "yes";
Chr4	Cufflinks	exon	9783990	9784564	896	-	.	gene_id "CUFF.192"; transcript_id "CUFF.192.4"; exon_number "1"; FPKM "5.3341840692"; frac "0.135257"; conf_lo "3.526748"; conf_hi "7.141620"; cov "31.527398";
Chr4	Cufflinks	exon	9784650	9784808	896	-	.	gene_id "CUFF.192"; transcript_id "CUFF.192.4"; exon_number "2"; FPKM "5.3341840692"; frac "0.135257"; conf_lo "3.526748"; conf_hi "7.141620"; cov "31.527398";
Chr4	Cufflinks	transcript	9800843	9802591	1	-	.	gene_id "AT4G17590"; transcript_id "AT4G17590.2"; FPKM "0.0000000000"; frac "0.000000"; conf_lo "0.000000"; conf_hi "0.000000"; cov "0.000000"; full_read_support "no";
Chr4	Cufflinks	exon	9800843	9800915	1	-	.	gene_id "AT4G17590"; transcript_id "AT4G17590.2"; exon_number "1"; FPKM "0.0000000000"; frac "0.000000"; conf_lo "0.000000"; conf_hi "0.000000"; cov "0.000000";
Chr4	Cufflinks	exon	9801043	9801110	1	-	.	gene_id "AT4G17590"; transcript_id "AT4G17590.2"; exon_number "2"; FPKM "0.0000000000"; frac "0.000000"; conf_lo "0.000000"; conf_hi "0.000000"; cov "0.000000";
Chr4	Cufflinks	exon	9801814	9801891	1	-	.	gene_id "AT4G17590"; transcript_id "AT4G17590.2"; exon_number "3"; FPKM "0.0000000000"; frac "0.000000"; conf_lo "0.000000"; conf_hi "0.000000"; cov "0.000000";
Chr4	Cufflinks	exon	9801969	9802037	1	-	.	gene_id "AT4G17590"; transcript_id "AT4G17590.2"; exon_number "4"; FPKM "0.0000000000"; frac "0.000000"; conf_lo "0.000000"; conf_hi "0.000000"; cov "0.000000";
Chr4	Cufflinks	exon	9802121	9802302	1	-	.	gene_id "AT4G17590"; transcript_id "AT4G17590.2"; exon_number "5"; FPKM "0.0000000000"; frac "0.000000"; conf_lo "0.000000"; conf_hi "0.000000"; cov "0.000000";
Chr4	Cufflinks	exon	9802413	9802487	1	-	.	gene_id "AT4G17590"; transcript_id "AT4G17590.2"; exon_number "6"; FPKM "0.0000000000"; frac "0.000000"; conf_lo "0.000000"; conf_hi "0.000000"; cov "0.000000";
Chr4	Cufflinks	exon	9802573	9802591	1	-	.	gene_id "AT4G17590"; transcript_id "AT4G17590.2"; exon_number "7"; FPKM "0.0000000000"; frac "0.000000"; conf_lo "0.000000"; conf_hi "0.000000"; cov "0.000000";
Chr4	Cufflinks	transcript	9800843	9802591	1	-	.	gene_id "AT4G17590"; transcript_id "AT4G17590.1"; FPKM "0.0000000000"; frac "0.000000"; conf_lo "0.000000"; conf_hi "0.000000"; cov "0.000000"; full_read_support "no";
Chr4	Cufflinks	exon	9800843	9800923	1	-	.	gene_id "AT4G17590"; transcript_id "AT4G17590.1"; exon_number "1"; FPKM "0.0000000000"; frac "0.000000"; conf_lo "0.000000"; conf_hi "0.000000"; cov "0.000000";
Chr4	Cufflinks	exon	9801009	9801110	1	-	.	gene_id "AT4G17590"; transcript_id "AT4G17590.1"; exon_number "2"; FPKM "0.0000000000"; frac "0.000000"; conf_lo "0.000000"; conf_hi "0.000000"; cov "0.000000";
Chr4	Cufflinks	exon	9801814	9801891	1	-	.	gene_id "AT4G17590"; transcript_id "AT4G17590.1"; exon_number "3"; FPKM "0.0000000000"; frac "0.000000"; conf_lo "0.000000"; conf_hi "0.000000"; cov "0.000000";
Chr4	Cufflinks	exon	9801969	9802037	1	-	.	gene_id "AT4G17590"; transcript_id "AT4G17590.1"; exon_number "4"; FPKM "0.0000000000"; frac "0.000000"; conf_lo "0.000000"; conf_hi "0.000000"; cov "0.000000";
Chr4	Cufflinks	exon	9802121	9802302	1	-	.	gene_id "AT4G17590"; transcript_id "AT4G17590.1"; exon_number "5"; FPKM "0.0000000000"; frac "0.000000"; conf_lo "0.000000"; conf_hi "0.000000"; cov "0.000000";
Chr4	Cufflinks	exon	9802413	9802487	1	-	.	gene_id "AT4G17590"; transcript_id "AT4G17590.1"; exon_number "6"; FPKM "0.0000000000"; frac "0.000000"; conf_lo "0.000000"; conf_hi "0.000000"; cov "0.000000";
Chr4	Cufflinks	exon	9802573	9802591	1	-	.	gene_id "AT4G17590"; transcript_id "AT4G17590.1"; exon_number "7"; FPKM "0.0000000000"; frac "0.000000"; conf_lo "0.000000"; conf_hi "0.000000"; cov "0.000000";
Chr4	Cufflinks	transcript	9803705	9804872	1000	+	.	gene_id "CUFF.193"; transcript_id "AT4G17600.1"; FPKM "75.5889682844"; frac "1.000000"; conf_lo "70.190926"; conf_hi "80.987010"; cov "446.532601"; full_read_support "yes";
Chr4	Cufflinks	exon	9803705	9804152	1000	+	.	gene_id "CUFF.193"; transcript_id "AT4G17600.1"; exon_number "1"; FPKM "75.5889682844"; frac "1.000000"; conf_lo "70.190926"; conf_hi "80.987010"; cov "446.532601";
Chr4	Cufflinks	exon	9804251	9804388	1000	+	.	gene_id "CUFF.193"; transcript_id "AT4G17600.1"; exon_number "2"; FPKM "75.5889682844"; frac "1.000000"; conf_lo "70.190926"; conf_hi "80.987010"; cov "446.532601";
Chr4	Cufflinks	exon	9804458	9804872	1000	+	.	gene_id "CUFF.193"; transcript_id "AT4G17600.1"; exon_number "3"; FPKM "75.5889682844"; frac "1.000000"; conf_lo "70.190926"; conf_hi "80.987010"; cov "446.532601";
Chr4	Cufflinks	transcript	10304850	10307570	1000	+	.	gene_id "AT4G18750"; transcript_id "AT4G18750.1"; FPKM "1.4658734983"; frac "1.000000"; conf_lo "1.113463"; conf_hi "1.818284"; cov "8.660739"; full_read_support "yes";
Chr4	Cufflinks	exon	10304850	10307570	1000	+	.	gene_id "AT4G18750"; transcript_id "AT4G18750.1"; exon_number "1"; FPKM "1.4658734983"; frac "1.000000"; conf_lo "1.113463"; conf_hi "1.818284"; cov "8.660739";
Chr4	Cufflinks	transcript	10308163	10309458	1000	-	.	gene_id "AT4G18760"; transcript_id "AT4G18760.1"; FPKM "1.1978967158"; frac "1.000000"; conf_lo "0.726268"; conf_hi "1.669526"; cov "7.085231"; full_read_support "yes";
Chr4	Cufflinks	exon	10308163	10309458	1000	-	.	gene_id "AT4G18760"; transcript_id "AT4G18760.1"; exon_number "1"; FPKM "1.1978967158"; frac "1.000000"; conf_lo "0.726268"; conf_hi "1.669526"; cov "7.085231";
Chr4	Cufflinks	transcript	10311030	10313104	1	+	.	gene_id "AT4G18770"; transcript_id "AT4G18770.1"; FPKM "0.0000000000"; frac "0.000000"; conf_lo "0.000000"; conf_hi "0.054276"; cov "0.000000"; full_read_support "no";
Chr4	Cufflinks	exon	10311030	10311744	1	+	.	gene_id "AT4G18770"; transcript_id "AT4G18770.1"; exon_number "1"; FPKM "0.0000000000"; frac "0.000000"; conf_lo "0.000000"; conf_hi "0.054276"; cov "0.000000";
Chr4	Cufflinks	exon	10311882	10312008	1	+	.	gene_id "AT4G18770"; transcript_id "AT4G18770.1"; exon_number "2"; FPKM "0.0000000000"; frac "0.000000"; conf_lo "0.000000"; conf_hi "0.054276"; cov "0.000000";
Chr4	Cufflinks	exon	10312078	10313104	1	+	.	gene_id "AT4G18770"; transcript_id "AT4G18770.1"; exon_number "3"; FPKM "0.0000000000"; frac "0.000000"; conf_lo "0.000000"; conf_hi "0.054276"; cov "0.000000";
Chr4	Cufflinks	transcript	10312624	10316790	1000	-	.	gene_id "CUFF.194"; transcript_id "AT4G18780.1"; FPKM "2.3070919130"; frac "1.000000"; conf_lo "1.899178"; conf_hi "2.715006"; cov "13.634036"; full_read_support "yes";
Chr4	Cufflinks	exon	10312624	10313433	1000	-	.	gene_id "CUFF.194"; transcript_id "AT4G18780.1"; exon_number "1"; FPKM "2.3070919130"; frac "1.000000"; conf_lo "1.899178"; conf_hi "2.715006"; cov "13.634036";
Chr4	Cufflinks	exon	10313517	10313870	1000	-	.	gene_id "CUFF.194"; transcript_id "AT4G18780.1"; exon_number "2"; FPKM "2.3070919130"; frac "1.000000"; conf_lo "1.899178"; conf_hi "2.715006"; cov "13.634036";
Chr4	Cufflinks	exon	10313944	10314387	1000	-	.	gene_id "CUFF.194"; transcript_id "AT4G18780.1"; exon_number "3"; FPKM "2.3070919130"; frac "1.000000"; conf_lo "1.899178"; conf_hi "2.715006"; cov "13.634036";
Chr4	Cufflinks	exon	10314470	10314682	1000	-	.	gene_id "CUFF.194"; transcript_id "AT4G18780.1"; exon_number "4"; FPKM "2.3070919130"; frac "1.000000"; conf_lo "1.899178"; conf_hi "2.715006"; cov "13.634036";
Chr4	Cufflinks	exon	10314750	10314875	1000	-	.	gene_id "CUFF.194"; transcript_id "AT4G18780.1"; exon_number "5"; FPKM "2.3070919130"; frac "1.000000"; conf_lo "1.899178"; conf_hi "2.715006"; cov "13.634036";
Chr4	Cufflinks	exon	10314948	10315085	1000	-	.	gene_id "CUFF.194"; transcript_id "AT4G18780.1"; exon_number "6"; FPKM "2.3070919130"; frac "1.000000"; conf_lo "1.899178"; conf_hi "2.715006"; cov "13.634036";
Chr4	Cufflinks	exon	10315182	10315527	1000	-	.	gene_id "CUFF.194"; transcript_id "AT4G18780.1"; exon_number "7"; FPKM "2.3070919130"; frac "1.000000"; conf_lo "1.899178"; conf_hi "2.715006"; cov "13.634036";
Chr4	Cufflinks	exon	10315619	10315891	1000	-	.	gene_id "CUFF.194"; transcript_id "AT4G18780.1"; exon_number "8"; FPKM "2.3070919130"; frac "1.000000"; conf_lo "1.899178"; conf_hi "2.715006"; cov "13.634036";
Chr4	Cufflinks	exon	10315975	10316140	1000	-	.	gene_id "CUFF.194"; transcript_id "AT4G18780.1"; exon_number "9"; FPKM "2.3070919130"; frac "1.000000"; conf_lo "1.899178"; conf_hi "2.715006"; cov "13.634036";
Chr4	Cufflinks	exon	10316235	10316286	1000	-	.	gene_id "CUFF.194"; transcript_id "AT4G18780.1"; exon_number "10"; FPKM "2.3070919130"; frac "1.000000"; conf_lo "1.899178"; conf_hi "2.715006"; cov "13.634036";
Chr4	Cufflinks	exon	10316370	10316449	1000	-	.	gene_id "CUFF.194"; transcript_id "AT4G18780.1"; exon_number "11"; FPKM "2.3070919130"; frac "1.000000"; conf_lo "1.899178"; conf_hi "2.715006"; cov "13.634036";
Chr4	Cufflinks	exon	10316542	10316790	1000	-	.	gene_id "CUFF.194"; transcript_id "AT4G18780.1"; exon_number "12"; FPKM "2.3070919130"; frac "1.000000"; conf_lo "1.899178"; conf_hi "2.715006"; cov "13.634036";
Chr4	Cufflinks	transcript	10317785	10319660	1	-	.	gene_id "AT4G18790"; transcript_id "AT4G18790.1"; FPKM "0.0000000000"; frac "0.000000"; conf_lo "0.000000"; conf_hi "0.000000"; cov "0.000000"; full_read_support "no";
Chr4	Cufflinks	exon	10317785	10318009	1	-	.	gene_id "AT4G18790"; transcript_id "AT4G18790.1"; exon_number "1"; FPKM "0.0000000000"; frac "0.000000"; conf_lo "0.000000"; conf_hi "0.000000"; cov "0.000000";
Chr4	Cufflinks	exon	10318085	10318737	1	-	.	gene_id "AT4G18790"; transcript_id "AT4G18790.1"; exon_number "2"; FPKM "0.0000000000"; frac "0.000000"; conf_lo "0.000000"; conf_hi "0.000000"; cov "0.000000";
Chr4	Cufflinks	exon	10318818	10318954	1	-	.	gene_id "AT4G18790"; transcript_id "AT4G18790.1"; exon_number "3"; FPKM "0.0000000000"; frac "0.000000"; conf_lo "0.000000"; conf_hi "0.000000"; cov "0.000000";
Chr4	Cufflinks	exon	10319083	10319660	1	-	.	gene_id "AT4G18790"; transcript_id "AT4G18790.1"; exon_number "4"; FPKM "0.0000000000"; frac "0.000000"; conf_lo "0.000000"; conf_hi "0.000000"; cov "0.000000";
Chr4	Cufflinks	transcript	10319862	10321551	1000	-	.	gene_id "AT4G18800"; transcript_id "AT4G18800.1"; FPKM "12.5756629222"; frac "1.000000"; conf_lo "10.844837"; conf_hi "14.306489"; cov "74.290970"; full_read_support "yes";
Chr4	Cufflinks	exon	10319862	10320579	1000	-	.	gene_id "AT4G18800"; transcript_id "AT4G18800.1"; exon_number "1"; FPKM "12.5756629222"; frac "1.000000"; conf_lo "10.844837"; conf_hi "14.306489"; cov "74.290970";
Chr4	Cufflinks	exon	10321119	10321551	1000	-	.	gene_id "AT4G18800"; transcript_id "AT4G18800.1"; exon_number "2"; FPKM "12.5756629222"; frac "1.000000"; conf_lo "10.844837"; conf_hi "14.306489"; cov "74.290970";
Chr4	Cufflinks	transcript	10322156	10325816	1	-	.	gene_id "CUFF.195"; transcript_id "AT4G18810.2"; FPKM "0.0000000000"; frac "0.000000"; conf_lo "0.000000"; conf_hi "0.054048"; cov "0.000000"; full_read_support "no";
Chr4	Cufflinks	exon	10322156	10322361	1	-	.	gene_id "CUFF.195"; transcript_id "AT4G18810.2"; exon_number "1"; FPKM "0.0000000000"; frac "0.000000"; conf_lo "0.000000"; conf_hi "0.054048"; cov "0.000000";
Chr4	Cufflinks	exon	10322628	10322768	1	-	.	gene_id "CUFF.195"; transcript_id "AT4G18810.2"; exon_number "2"; FPKM "0.0000000000"; frac "0.000000"; conf_lo "0.000000"; conf_hi "0.054048"; cov "0.000000";
Chr4	Cufflinks	exon	10322868	10322948	1	-	.	gene_id "CUFF.195"; transcript_id "AT4G18810.2"; exon_number "3"; FPKM "0.0000000000"; frac "0.000000"; conf_lo "0.000000"; conf_hi "0.054048"; cov "0.000000";
Chr4	Cufflinks	exon	10323027	10323140	1	-	.	gene_id "CUFF.195"; transcript_id "AT4G18810.2"; exon_number "4"; FPKM "0.0000000000"; frac "0.000000"; conf_lo "0.000000"; conf_hi "0.054048"; cov "0.000000";
Chr4	Cufflinks	exon	10323227	10323350	1	-	.	gene_id "CUFF.195"; transcript_id "AT4G18810.2"; exon_number "5"; FPKM "0.0000000000"; frac "0.000000"; conf_lo "0.000000"; conf_hi "0.054048"; cov "0.000000";
Chr4	Cufflinks	exon	10323431	10323546	1	-	.	gene_id "CUFF.195"; transcript_id "AT4G18810.2"; exon_number "6"; FPKM "0.0000000000"; frac "0.000000"; conf_lo "0.000000"; conf_hi "0.054048"; cov "0.000000";
Chr4	Cufflinks	exon	10323624	10323719	1	-	.	gene_id "CUFF.195"; transcript_id "AT4G18810.2"; exon_number "7"; FPKM "0.0000000000"; frac "0.000000"; conf_lo "0.000000"; conf_hi "0.054048"; cov "0.000000";
Chr4	Cufflinks	exon	10323802	10323960	1	-	.	gene_id "CUFF.195"; transcript_id "AT4G18810.2"; exon_number "8"; FPKM "0.0000000000"; frac "0.000000"; conf_lo "0.000000"; conf_hi "0.054048"; cov "0.000000";
Chr4	Cufflinks	exon	10324051	10324100	1	-	.	gene_id "CUFF.195"; transcript_id "AT4G18810.2"; exon_number "9"; FPKM "0.0000000000"; frac "0.000000"; conf_lo "0.000000"; conf_hi "0.054048"; cov "0.000000";
Chr4	Cufflinks	exon	10324180	10324305	1	-	.	gene_id "CUFF.195"; transcript_id "AT4G18810.2"; exon_number "10"; FPKM "0.0000000000"; frac "0.000000"; conf_lo "0.000000"; conf_hi "0.054048"; cov "0.000000";
Chr4	Cufflinks	exon	10324386	10324497	1	-	.	gene_id "CUFF.195"; transcript_id "AT4G18810.2"; exon_number "11"; FPKM "0.0000000000"; frac "0.000000"; conf_lo "0.000000"; conf_hi "0.054048"; cov "0.000000";
Chr4	Cufflinks	exon	10324596	10324619	1	-	.	gene_id "CUFF.195"; transcript_id "AT4G18810.2"; exon_number "12"; FPKM "0.0000000000"; frac "0.000000"; conf_lo "0.000000"; conf_hi "0.054048"; cov "0.000000";
Chr4	Cufflinks	exon	10324716	10324850	1	-	.	gene_id "CUFF.195"; transcript_id "AT4G18810.2"; exon_number "13"; FPKM "0.0000000000"; frac "0.000000"; conf_lo "0.000000"; conf_hi "0.054048"; cov "0.000000";
Chr4	Cufflinks	exon	10324944	10324994	1	-	.	gene_id "CUFF.195"; transcript_id "AT4G18810.2"; exon_number "14"; FPKM "0.0000000000"; frac "0.000000"; conf_lo "0.000000"; conf_hi "0.054048"; cov "0.000000";
Chr4	Cufflinks	exon	10325091	10325252	1	-	.	gene_id "CUFF.195"; transcript_id "AT4G18810.2"; exon_number "15"; FPKM "0.0000000000"; frac "0.000000"; conf_lo "0.000000"; conf_hi "0.054048"; cov "0.000000";
Chr4	Cufflinks	exon	10325337	10325567	1	-	.	gene_id "CUFF.195"; transcript_id "AT4G18810.2"; exon_number "16"; FPKM "0.0000000000"; frac "0.000000"; conf_lo "0.000000"; conf_hi "0.054048"; cov "0.000000";
Chr4	Cufflinks	exon	10325673	10325816	1	-	.	gene_id "CUFF.195"; transcript_id "AT4G18810.2"; exon_number "17"; FPKM "0.0000000000"; frac "0.000000"; conf_lo "0.000000"; conf_hi "0.054048"; cov "0.000000";
Chr4	Cufflinks	transcript	10322438	10325770	1000	-	.	gene_id "CUFF.195"; transcript_id "AT4G18810.1"; FPKM "17.1036874633"; frac "1.000000"; conf_lo "15.538644"; conf_hi "18.668731"; cov "101.041705"; full_read_support "yes";
Chr4	Cufflinks	exon	10322438	10322768	1000	-	.	gene_id "CUFF.195"; transcript_id "AT4G18810.1"; exon_number "1"; FPKM "17.1036874633"; frac "1.000000"; conf_lo "15.538644"; conf_hi "18.668731"; cov "101.041705";
Chr4	Cufflinks	exon	10322868	10322948	1000	-	.	gene_id "CUFF.195"; transcript_id "AT4G18810.1"; exon_number "2"; FPKM "17.1036874633"; frac "1.000000"; conf_lo "15.538644"; conf_hi "18.668731"; cov "101.041705";
Chr4	Cufflinks	exon	10323027	10323140	1000	-	.	gene_id "CUFF.195"; transcript_id "AT4G18810.1"; exon_number "3"; FPKM "17.1036874633"; frac "1.000000"; conf_lo "15.538644"; conf_hi "18.668731"; cov "101.041705";
Chr4	Cufflinks	exon	10323227	10323350	1000	-	.	gene_id "CUFF.195"; transcript_id "AT4G18810.1"; exon_number "4"; FPKM "17.1036874633"; frac "1.000000"; conf_lo "15.538644"; conf_hi "18.668731"; cov "101.041705";
Chr4	Cufflinks	exon	10323431	10323546	1000	-	.	gene_id "CUFF.195"; transcript_id "AT4G18810.1"; exon_number "5"; FPKM "17.1036874633"; frac "1.000000"; conf_lo "15.538644"; conf_hi "18.668731"; cov "101.041705";
Chr4	Cufflinks	exon	10323624	10323719	1000	-	.	gene_id "CUFF.195"; transcript_id "AT4G18810.1"; exon_number "6"; FPKM "17.1036874633"; frac "1.000000"; conf_lo "15.538644"; conf_hi "18.668731"; cov "101.041705";
Chr4	Cufflinks	exon	10323802	10323960	1000	-	.	gene_id "CUFF.195"; transcript_id "AT4G18810.1"; exon_number "7"; FPKM "17.1036874633"; frac "1.000000"; conf_lo "15.538644"; conf_hi "18.668731"; cov "101.041705";
Chr4	Cufflinks	exon	10324051	10324100	1000	-	.	gene_id "CUFF.195"; transcript_id "AT4G18810.1"; exon_number "8"; FPKM "17.1036874633"; frac "1.000000"; conf_lo "15.538644"; conf_hi "18.668731"; cov "101.041705";
Chr4	Cufflinks	exon	10324180	10324305	1000	-	.	gene_id "CUFF.195"; transcript_id "AT4G18810.1"; exon_number "9"; FPKM "17.1036874633"; frac "1.000000"; conf_lo "15.538644"; conf_hi "18.668731"; cov "101.041705";
Chr4	Cufflinks	exon	10324386	10324497	1000	-	.	gene_id "CUFF.195"; transcript_id "AT4G18810.1"; exon_number "10"; FPKM "17.1036874633"; frac "1.000000"; conf_lo "15.538644"; conf_hi "18.668731"; cov "101.041705";
Chr4	Cufflinks	exon	10324596	10324619	1000	-	.	gene_id "CUFF.195"; transcript_id "AT4G18810.1"; exon_number "11"; FPKM "17.1036874633"; frac "1.000000"; conf_lo "15.538644"; conf_hi "18.668731"; cov "101.041705";
Chr4	Cufflinks	exon	10324716	10324850	1000	-	.	gene_id "CUFF.195"; transcript_id "AT4G18810.1"; exon_number "12"; FPKM "17.1036874633"; frac "1.000000"; conf_lo "15.538644"; conf_hi "18.668731"; cov "101.041705";
Chr4	Cufflinks	exon	10324944	10324994	1000	-	.	gene_id "CUFF.195"; transcript_id "AT4G18810.1"; exon_number "13"; FPKM "17.1036874633"; frac "1.000000"; conf_lo "15.538644"; conf_hi "18.668731"; cov "101.041705";
Chr4	Cufflinks	exon	10325091	10325252	1000	-	.	gene_id "CUFF.195"; transcript_id "AT4G18810.1"; exon_number "14"; FPKM "17.1036874633"; frac "1.000000"; conf_lo "15.538644"; conf_hi "18.668731"; cov "101.041705";
Chr4	Cufflinks	exon	10325337	10325567	1000	-	.	gene_id "CUFF.195"; transcript_id "AT4G18810.1"; exon_number "15"; FPKM "17.1036874633"; frac "1.000000"; conf_lo "15.538644"; conf_hi "18.668731"; cov "101.041705";
Chr4	Cufflinks	exon	10325673	10325770	1000	-	.	gene_id "CUFF.195"; transcript_id "AT4G18810.1"; exon_number "16"; FPKM "17.1036874633"; frac "1.000000"; conf_lo "15.538644"; conf_hi "18.668731"; cov "101.041705";
Chr4	Cufflinks	transcript	10325965	10326036	1	-	.	gene_id "CUFF.195"; transcript_id "AT4G18815.1"; FPKM "0.0000000000"; frac "0.000000"; conf_lo "0.000000"; conf_hi "1.408913"; cov "0.000000"; full_read_support "no";
Chr4	Cufflinks	exon	10325965	10326036	1	-	.	gene_id "CUFF.195"; transcript_id "AT4G18815.1"; exon_number "1"; FPKM "0.0000000000"; frac "0.000000"; conf_lo "0.000000"; conf_hi "1.408913"; cov "0.000000";
Chr4	Cufflinks	transcript	10329724	10334029	390	+	.	gene_id "CUFF.196"; transcript_id "CUFF.196.1"; FPKM "0.8403621184"; frac "0.314871"; conf_lo "0.583045"; conf_hi "1.097679"; cov "4.961207"; full_read_support "no";
Chr4	Cufflinks	exon	10329724	10332368	390	+	.	gene_id "CUFF.196"; transcript_id "CUFF.196.1"; exon_number "1"; FPKM "0.8403621184"; frac "0.314871"; conf_lo "0.583045"; conf_hi "1.097679"; cov "4.961207";
Chr4	Cufflinks	exon	10332457	10333143	390	+	.	gene_id "CUFF.196"; transcript_id "CUFF.196.1"; exon_number "2"; FPKM "0.8403621184"; frac "0.314871"; conf_lo "0.583045"; conf_hi "1.097679"; cov "4.961207";
Chr4	Cufflinks	exon	10333229	10333757	390	+	.	gene_id "CUFF.196"; transcript_id "CUFF.196.1"; exon_number "3"; FPKM "0.8403621184"; frac "0.314871"; conf_lo "0.583045"; conf_hi "1.097679"; cov "4.961207";
Chr4	Cufflinks	exon	10333838	10334029	390	+	.	gene_id "CUFF.196"; transcript_id "CUFF.196.1"; exon_number "4"; FPKM "0.8403621184"; frac "0.314871"; conf_lo "0.583045"; conf_hi "1.097679"; cov "4.961207";
Chr4	Cufflinks	transcript	10330371	10334268	1000	+	.	gene_id "CUFF.196"; transcript_id "AT4G18820.1"; FPKM "2.1527531754"; frac "0.685129"; conf_lo "1.738580"; conf_hi "2.566927"; cov "12.709111"; full_read_support "yes";
Chr4	Cufflinks	exon	10330371	10332368	1000	+	.	gene_id "CUFF.196"; transcript_id "AT4G18820.1"; exon_number "1"; FPKM "2.1527531754"; frac "0.685129"; conf_lo "1.738580"; conf_hi "2.566927"; cov "12.709111";
Chr4	Cufflinks	exon	10332457	10332676	1000	+	.	gene_id "CUFF.196"; transcript_id "AT4G18820.1"; exon_number "2"; FPKM "2.1527531754"; frac "0.685129"; conf_lo "1.738580"; conf_hi "2.566927"; cov "12.709111";
Chr4	Cufflinks	exon	10332763	10333143	1000	+	.	gene_id "CUFF.196"; transcript_id "AT4G18820.1"; exon_number "3"; FPKM "2.1527531754"; frac "0.685129"; conf_lo "1.738580"; conf_hi "2.566927"; cov "12.709111";
Chr4	Cufflinks	exon	10333229	10333757	1000	+	.	gene_id "CUFF.196"; transcript_id "AT4G18820.1"; exon_number "4"; FPKM "2.1527531754"; frac "0.685129"; conf_lo "1.738580"; conf_hi "2.566927"; cov "12.709111";
Chr4	Cufflinks	exon	10333838	10333901	1000	+	.	gene_id "CUFF.196"; transcript_id "AT4G18820.1"; exon_number "5"; FPKM "2.1527531754"; frac "0.685129"; conf_lo "1.738580"; conf_hi "2.566927"; cov "12.709111";
Chr4	Cufflinks	exon	10333989	10334268	1000	+	.	gene_id "CUFF.196"; transcript_id "AT4G18820.1"; exon_number "6"; FPKM "2.1527531754"; frac "0.685129"; conf_lo "1.738580"; conf_hi "2.566927"; cov "12.709111";
Chr4	Cufflinks	transcript	10334911	10335282	1	-	.	gene_id "AT4G18823"; transcript_id "AT4G18823.1"; FPKM "0.0000000000"; frac "0.000000"; conf_lo "0.000000"; conf_hi "0.000000"; cov "0.000000"; full_read_support "no";
Chr4	Cufflinks	exon	10334911	10335077	1	-	.	gene_id "AT4G18823"; transcript_id "AT4G18823.1"; exon_number "1"; FPKM "0.0000000000"; frac "0.000000"; conf_lo "0.000000"; conf_hi "0.000000"; cov "0.000000";
Chr4	Cufflinks	exon	10335225	10335282	1	-	.	gene_id "AT4G18823"; transcript_id "AT4G18823.1"; exon_number "2"; FPKM "0.0000000000"; frac "0.000000"; conf_lo "0.000000"; conf_hi "0.000000"; cov "0.000000";
Chr4	Cufflinks	transcript	10336994	10340356	1000	-	.	gene_id "CUFF.197"; transcript_id "CUFF.197.1"; FPKM "1.6130197045"; frac "0.749832"; conf_lo "1.203974"; conf_hi "2.022066"; cov "9.530451"; full_read_support "yes";
Chr4	Cufflinks	exon	10336994	10337560	1000	-	.	gene_id "CUFF.197"; transcript_id "CUFF.197.1"; exon_number "1"; FPKM "1.6130197045"; frac "0.749832"; conf_lo "1.203974"; conf_hi "2.022066"; cov "9.530451";
Chr4	Cufflinks	exon	10338654	10340356	1000	-	.	gene_id "CUFF.197"; transcript_id "CUFF.197.1"; exon_number "2"; FPKM "1.6130197045"; frac "0.749832"; conf_lo "1.203974"; conf_hi "2.022066"; cov "9.530451";
Chr4	Cufflinks	transcript	10338719	10340356	1	-	.	gene_id "CUFF.197"; transcript_id "AT4G18840.1"; FPKM "0.0000000000"; frac "0.000000"; conf_lo "0.000000"; conf_hi "0.070305"; cov "0.000000"; full_read_support "yes";
Chr4	Cufflinks	exon	10338719	10340356	1	-	.	gene_id "CUFF.197"; transcript_id "AT4G18840.1"; exon_number "1"; FPKM "0.0000000000"; frac "0.000000"; conf_lo "0.000000"; conf_hi "0.070305"; cov "0.000000";
Chr4	Cufflinks	transcript	10337205	10338612	1000	+	.	gene_id "AT4G18830"; transcript_id "AT4G18830.1"; FPKM "0.9206265264"; frac "0.250168"; conf_lo "0.519518"; conf_hi "1.321735"; cov "5.439479"; full_read_support "yes";
Chr4	Cufflinks	exon	10337205	10338612	1000	+	.	gene_id "AT4G18830"; transcript_id "AT4G18830.1"; exon_number "1"; FPKM "0.9206265264"; frac "0.250168"; conf_lo "0.519518"; conf_hi "1.321735"; cov "5.439479";
Chr4	Cufflinks	transcript	10342063	10342242	1	-	.	gene_id "AT4G18850"; transcript_id "AT4G18850.1"; FPKM "0.0000000000"; frac "0.000000"; conf_lo "0.000000"; conf_hi "0.000000"; cov "0.000000"; full_read_support "no";
Chr4	Cufflinks	exon	10342063	10342242	1	-	.	gene_id "AT4G18850"; transcript_id "AT4G18850.1"; exon_number "1"; FPKM "0.0000000000"; frac "0.000000"; conf_lo "0.000000"; conf_hi "0.000000"; cov "0.000000";
Chr4	Cufflinks	transcript	10344687	10345588	1	+	.	gene_id "AT4G18860"; transcript_id "AT4G18860.1"; FPKM "0.0000000000"; frac "0.000000"; conf_lo "0.000000"; conf_hi "0.000000"; cov "0.000000"; full_read_support "no";
Chr4	Cufflinks	exon	10344687	10344791	1	+	.	gene_id "AT4G18860"; transcript_id "AT4G18860.1"; exon_number "1"; FPKM "0.0000000000"; frac "0.000000"; conf_lo "0.000000"; conf_hi "0.000000"; cov "0.000000";
Chr4	Cufflinks	exon	10345400	10345588	1	+	.	gene_id "AT4G18860"; transcript_id "AT4G18860.1"; exon_number "2"; FPKM "0.0000000000"; frac "0.000000"; conf_lo "0.000000"; conf_hi "0.000000"; cov "0.000000";
Chr4	Cufflinks	transcript	10346168	10347228	1	+	.	gene_id "AT4G18870"; transcript_id "AT4G18870.1"; FPKM "0.0000000000"; frac "0.000000"; conf_lo "0.000000"; conf_hi "0.000000"; cov "0.000000"; full_read_support "no";
Chr4	Cufflinks	exon	10346168	10346381	1	+	.	gene_id "AT4G18870"; transcript_id "AT4G18870.1"; exon_number "1"; FPKM "0.0000000000"; frac "0.000000"; conf_lo "0.000000"; conf_hi "0.000000"; cov "0.000000";
Chr4	Cufflinks	exon	10346469	10346870	1	+	.	gene_id "AT4G18870"; transcript_id "AT4G18870.1"; exon_number "2"; FPKM "0.0000000000"; frac "0.000000"; conf_lo "0.000000"; conf_hi "0.000000"; cov "0.000000";
Chr4	Cufflinks	exon	10346967	10347228	1	+	.	gene_id "AT4G18870"; transcript_id "AT4G18870.1"; exon_number "3"; FPKM "0.0000000000"; frac "0.000000"; conf_lo "0.000000"; conf_hi "0.000000"; cov "0.000000";
Chr4	Cufflinks	transcript	10347582	10349562	1000	-	.	gene_id "CUFF.198"; transcript_id "AT4G18880.1"; FPKM "3.5146218907"; frac "0.794726"; conf_lo "2.811270"; conf_hi "4.217974"; cov "20.772214"; full_read_support "yes";
Chr4	Cufflinks	exon	10347582	10348752	1000	-	.	gene_id "CUFF.198"; transcript_id "AT4G18880.1"; exon_number "1"; FPKM "3.5146218907"; frac "0.794726"; conf_lo "2.811270"; conf_hi "4.217974"; cov "20.772214";
Chr4	Cufflinks	exon	10348830	10349562	1000	-	.	gene_id "CUFF.198"; transcript_id "AT4G18880.1"; exon_number "2"; FPKM "3.5146218907"; frac "0.794726"; conf_lo "2.811270"; conf_hi "4.217974"; cov "20.772214";
Chr4	Cufflinks	transcript	10348362	10349791	357	-	.	gene_id "CUFF.198"; transcript_id "CUFF.198.2"; FPKM "1.2562628147"; frac "0.205274"; conf_lo "0.697136"; conf_hi "1.815389"; cov "7.424799"; full_read_support "yes";
Chr4	Cufflinks	exon	10348362	10349791	357	-	.	gene_id "CUFF.198"; transcript_id "CUFF.198.2"; exon_number "1"; FPKM "1.2562628147"; frac "0.205274"; conf_lo "0.697136"; conf_hi "1.815389"; cov "7.424799";
Chr4	Cufflinks	transcript	10352622	10355555	1000	+	.	gene_id "AT4G18890"; transcript_id "AT4G18890.1"; FPKM "2.7783039581"; frac "0.842857"; conf_lo "2.045794"; conf_hi "3.510813"; cov "16.432907"; full_read_support "yes";
Chr4	Cufflinks	exon	10352622	10352989	1000	+	.	gene_id "AT4G18890"; transcript_id "AT4G18890.1"; exon_number "1"; FPKM "2.7783039581"; frac "0.842857"; conf_lo "2.045794"; conf_hi "3.510813"; cov "16.432907";
Chr4	Cufflinks	exon	10354621	10355555	1000	+	.	gene_id "AT4G18890"; transcript_id "AT4G18890.1"; exon_number "2"; FPKM "2.7783039581"; frac "0.842857"; conf_lo "2.045794"; conf_hi "3.510813"; cov "16.432907";
Chr4	Cufflinks	transcript	10353108	10353772	1000	+	.	gene_id "CUFF.199"; transcript_id "CUFF.199.1"; FPKM "1.2213013007"; frac "0.157143"; conf_lo "0.473448"; conf_hi "1.969154"; cov "7.223663"; full_read_support "yes";
Chr4	Cufflinks	exon	10353108	10353772	1000	+	.	gene_id "CUFF.199"; transcript_id "CUFF.199.1"; exon_number "1"; FPKM "1.2213013007"; frac "0.157143"; conf_lo "0.473448"; conf_hi "1.969154"; cov "7.223663";
Chr4	Cufflinks	transcript	10356465	10359078	1	+	.	gene_id "CUFF.200"; transcript_id "AT4G18900.1"; FPKM "0.0000000000"; frac "0.000000"; conf_lo "0.000000"; conf_hi "0.000000"; cov "0.000000"; full_read_support "no";
Chr4	Cufflinks	exon	10356465	10356723	1	+	.	gene_id "CUFF.200"; transcript_id "AT4G18900.1"; exon_number "1"; FPKM "0.0000000000"; frac "0.000000"; conf_lo "0.000000"; conf_hi "0.000000"; cov "0.000000";
Chr4	Cufflinks	exon	10356841	10356920	1	+	.	gene_id "CUFF.200"; transcript_id "AT4G18900.1"; exon_number "2"; FPKM "0.0000000000"; frac "0.000000"; conf_lo "0.000000"; conf_hi "0.000000"; cov "0.000000";
Chr4	Cufflinks	exon	10357006	10357104	1	+	.	gene_id "CUFF.200"; transcript_id "AT4G18900.1"; exon_number "3"; FPKM "0.0000000000"; frac "0.000000"; conf_lo "0.000000"; conf_hi "0.000000"; cov "0.000000";
Chr4	Cufflinks	exon	10357192	10357315	1	+	.	gene_id "CUFF.200"; transcript_id "AT4G18900.1"; exon_number "4"; FPKM "0.0000000000"; frac "0.000000"; conf_lo "0.000000"; conf_hi "0.000000"; cov "0.000000";
Chr4	Cufflinks	exon	10357421	10357482	1	+	.	gene_id "CUFF.200"; transcript_id "AT4G18900.1"; exon_number "5"; FPKM "0.0000000000"; frac "0.000000"; conf_lo "0.000000"; conf_hi "0.000000"; cov "0.000000";
Chr4	Cufflinks	exon	10357576	10357626	1	+	.	gene_id "CUFF.200"; transcript_id "AT4G18900.1"; exon_number "6"; FPKM "0.0000000000"; frac "0.000000"; conf_lo "0.000000"; conf_hi "0.000000"; cov "0.000000";
Chr4	Cufflinks	exon	10357707	10357768	1	+	.	gene_id "CUFF.200"; transcript_id "AT4G18900.1"; exon_number "7"; FPKM "0.0000000000"; frac "0.000000"; conf_lo "0.000000"; conf_hi "0.000000"; cov "0.000000";
Chr4	Cufflinks	exon	10357865	10357961	1	+	.	gene_id "CUFF.200"; transcript_id "AT4G18900.1"; exon_number "8"; FPKM "0.0000000000"; frac "0.000000"; conf_lo "0.000000"; conf_hi "0.000000"; cov "0.000000";
Chr4	Cufflinks	exon	10358039	10358113	1	+	.	gene_id "CUFF.200"; transcript_id "AT4G18900.1"; exon_number "9"; FPKM "0.0000000000"; frac "0.000000"; conf_lo "0.000000"; conf_hi "0.000000"; cov "0.000000";
Chr4	Cufflinks	exon	10358203	10358301	1	+	.	gene_id "CUFF.200"; transcript_id "AT4G18900.1"; exon_number "10"; FPKM "0.0000000000"; frac "0.000000"; conf_lo "0.000000"; conf_hi "0.000000"; cov "0.000000";
Chr4	Cufflinks	exon	10358412	10358552	1	+	.	gene_id "CUFF.200"; transcript_id "AT4G18900.1"; exon_number "11"; FPKM "0.0000000000"; frac "0.000000"; conf_lo "0.000000"; conf_hi "0.000000"; cov "0.000000";
Chr4	Cufflinks	exon	10358733	10358825	1	+	.	gene_id "CUFF.200"; transcript_id "AT4G18900.1"; exon_number "12"; FPKM "0.0000000000"; frac "0.000000"; conf_lo "0.000000"; conf_hi "0.000000"; cov "0.000000";
Chr4	Cufflinks	exon	10358935	10359078	1	+	.	gene_id "CUFF.200"; transcript_id "AT4G18900.1"; exon_number "13"; FPKM "0.0000000000"; frac "0.000000"; conf_lo "0.000000"; conf_hi "0.000000"; cov "0.000000";
Chr4	Cufflinks	transcript	10359896	10363240	1	+	.	gene_id "CUFF.201"; transcript_id "AT4G18905.2"; FPKM "0.0000000000"; frac "0.000000"; conf_lo "0.000000"; conf_hi "0.058641"; cov "0.000000"; full_read_support "no";
Chr4	Cufflinks	exon	10359896	10360055	1	+	.	gene_id "CUFF.201"; transcript_id "AT4G18905.2"; exon_number "1"; FPKM "0.0000000000"; frac "0.000000"; conf_lo "0.000000"; conf_hi "0.058641"; cov "0.000000";
Chr4	Cufflinks	exon	10360233	10360352	1	+	.	gene_id "CUFF.201"; transcript_id "AT4G18905.2"; exon_number "2"; FPKM "0.0000000000"; frac "0.000000"; conf_lo "0.000000"; conf_hi "0.058641"; cov "0.000000";
Chr4	Cufflinks	exon	10360438	10360640	1	+	.	gene_id "CUFF.201"; transcript_id "AT4G18905.2"; exon_number "3"; FPKM "0.0000000000"; frac "0.000000"; conf_lo "0.000000"; conf_hi "0.058641"; cov "0.000000";
Chr4	Cufflinks	exon	10360767	10360846	1	+	.	gene_id "CUFF.201"; transcript_id "AT4G18905.2"; exon_number "4"; FPKM "0.0000000000"; frac "0.000000"; conf_lo "0.000000"; conf_hi "0.058641"; cov "0.000000";
Chr4	Cufflinks	exon	10360932	10361030	1	+	.	gene_id "CUFF.201"; transcript_id "AT4G18905.2"; exon_number "5"; FPKM "0.0000000000"; frac "0.000000"; conf_lo "0.000000"; conf_hi "0.058641"; cov "0.000000";
Chr4	Cufflinks	exon	10361109	10361229	1	+	.	gene_id "CUFF.201"; transcript_id "AT4G18905.2"; exon_number "6"; FPKM "0.0000000000"; frac "0.000000"; conf_lo "0.000000"; conf_hi "0.058641"; cov "0.000000";
Chr4	Cufflinks	exon	10361329	10361390	1	+	.	gene_id "CUFF.201"; transcript_id "AT4G18905.2"; exon_number "7"; FPKM "0.0000000000"; frac "0.000000"; conf_lo "0.000000"; conf_hi "0.058641"; cov "0.000000";
Chr4	Cufflinks	exon	10361473	10361606	1	+	.	gene_id "CUFF.201"; transcript_id "AT4G18905.2"; exon_number "8"; FPKM "0.0000000000"; frac "0.000000"; conf_lo "0.000000"; conf_hi "0.058641"; cov "0.000000";
Chr4	Cufflinks	exon	10361671	10361715	1	+	.	gene_id "CUFF.201"; transcript_id "AT4G18905.2"; exon_number "9"; FPKM "0.0000000000"; frac "0.000000"; conf_lo "0.000000"; conf_hi "0.058641"; cov "0.000000";
Chr4	Cufflinks	exon	10361815	10361911	1	+	.	gene_id "CUFF.201"; transcript_id "AT4G18905.2"; exon_number "10"; FPKM "0.0000000000"; frac "0.000000"; conf_lo "0.000000"; conf_hi "0.058641"; cov "0.000000";
Chr4	Cufflinks	exon	10361989	10362063	1	+	.	gene_id "CUFF.201"; transcript_id "AT4G18905.2"; exon_number "11"; FPKM "0.0000000000"; frac "0.000000"; conf_lo "0.000000"; conf_hi "0.058641"; cov "0.000000";
Chr4	Cufflinks	exon	10362156	10362254	1	+	.	gene_id "CUFF.201"; transcript_id "AT4G18905.2"; exon_number "12"; FPKM "0.0000000000"; frac "0.000000"; conf_lo "0.000000"; conf_hi "0.058641"; cov "0.000000";
Chr4	Cufflinks	exon	10362348	10362497	1	+	.	gene_id "CUFF.201"; transcript_id "AT4G18905.2"; exon_number "13"; FPKM "0.0000000000"; frac "0.000000"; conf_lo "0.000000"; conf_hi "0.058641"; cov "0.000000";
Chr4	Cufflinks	exon	10362592	10362684	1	+	.	gene_id "CUFF.201"; transcript_id "AT4G18905.2"; exon_number "14"; FPKM "0.0000000000"; frac "0.000000"; conf_lo "0.000000"; conf_hi "0.058641"; cov "0.000000";
Chr4	Cufflinks	exon	10362768	10362845	1	+	.	gene_id "CUFF.201"; transcript_id "AT4G18905.2"; exon_number "15"; FPKM "0.0000000000"; frac "0.000000"; conf_lo "0.000000"; conf_hi "0.058641"; cov "0.000000";
Chr4	Cufflinks	exon	10362932	10363240	1	+	.	gene_id "CUFF.201"; transcript_id "AT4G18905.2"; exon_number "16"; FPKM "0.0000000000"; frac "0.000000"; conf_lo "0.000000"; conf_hi "0.058641"; cov "0.000000";
Chr4	Cufflinks	transcript	10359905	10363285	1000	+	.	gene_id "CUFF.201"; transcript_id "AT4G18905.1"; FPKM "16.0412745913"; frac "1.000000"; conf_lo "14.507342"; conf_hi "17.575207"; cov "94.788318"; full_read_support "yes";
Chr4	Cufflinks	exon	10359905	10360055	1000	+	.	gene_id "CUFF.201"; transcript_id "AT4G18905.1"; exon_number "1"; FPKM "16.0412745913"; frac "1.000000"; conf_lo "14.507342"; conf_hi "17.575207"; cov "94.788318";
Chr4	Cufflinks	exon	10360233	10360352	1000	+	.	gene_id "CUFF.201"; transcript_id "AT4G18905.1"; exon_number "2"; FPKM "16.0412745913"; frac "1.000000"; conf_lo "14.507342"; conf_hi "17.575207"; cov "94.788318";
Chr4	Cufflinks	exon	10360438	10360640	1000	+	.	gene_id "CUFF.201"; transcript_id "AT4G18905.1"; exon_number "3"; FPKM "16.0412745913"; frac "1.000000"; conf_lo "14.507342"; conf_hi "17.575207"; cov "94.788318";
Chr4	Cufflinks	exon	10360767	10360846	1000	+	.	gene_id "CUFF.201"; transcript_id "AT4G18905.1"; exon_number "4"; FPKM "16.0412745913"; frac "1.000000"; conf_lo "14.507342"; conf_hi "17.575207"; cov "94.788318";
Chr4	Cufflinks	exon	10360932	10361030	1000	+	.	gene_id "CUFF.201"; transcript_id "AT4G18905.1"; exon_number "5"; FPKM "16.0412745913"; frac "1.000000"; conf_lo "14.507342"; conf_hi "17.575207"; cov "94.788318";
Chr4	Cufflinks	exon	10361109	10361229	1000	+	.	gene_id "CUFF.201"; transcript_id "AT4G18905.1"; exon_number "6"; FPKM "16.0412745913"; frac "1.000000"; conf_lo "14.507342"; conf_hi "17.575207"; cov "94.788318";
Chr4	Cufflinks	exon	10361329	10361390	1000	+	.	gene_id "CUFF.201"; transcript_id "AT4G18905.1"; exon_number "7"; FPKM "16.0412745913"; frac "1.000000"; conf_lo "14.507342"; conf_hi "17.575207"; cov "94.788318";
Chr4	Cufflinks	exon	10361473	10361559	1000	+	.	gene_id "CUFF.201"; transcript_id "AT4G18905.1"; exon_number "8"; FPKM "16.0412745913"; frac "1.000000"; conf_lo "14.507342"; conf_hi "17.575207"; cov "94.788318";
Chr4	Cufflinks	exon	10361654	10361715	1000	+	.	gene_id "CUFF.201"; transcript_id "AT4G18905.1"; exon_number "9"; FPKM "16.0412745913"; frac "1.000000"; conf_lo "14.507342"; conf_hi "17.575207"; cov "94.788318";
Chr4	Cufflinks	exon	10361815	10361911	1000	+	.	gene_id "CUFF.201"; transcript_id "AT4G18905.1"; exon_number "10"; FPKM "16.0412745913"; frac "1.000000"; conf_lo "14.507342"; conf_hi "17.575207"; cov "94.788318";
Chr4	Cufflinks	exon	10361989	10362063	1000	+	.	gene_id "CUFF.201"; transcript_id "AT4G18905.1"; exon_number "11"; FPKM "16.0412745913"; frac "1.000000"; conf_lo "14.507342"; conf_hi "17.575207"; cov "94.788318";
Chr4	Cufflinks	exon	10362156	10362254	1000	+	.	gene_id "CUFF.201"; transcript_id "AT4G18905.1"; exon_number "12"; FPKM "16.0412745913"; frac "1.000000"; conf_lo "14.507342"; conf_hi "17.575207"; cov "94.788318";
Chr4	Cufflinks	exon	10362348	10362497	1000	+	.	gene_id "CUFF.201"; transcript_id "AT4G18905.1"; exon_number "13"; FPKM "16.0412745913"; frac "1.000000"; conf_lo "14.507342"; conf_hi "17.575207"; cov "94.788318";
Chr4	Cufflinks	exon	10362592	10362684	1000	+	.	gene_id "CUFF.201"; transcript_id "AT4G18905.1"; exon_number "14"; FPKM "16.0412745913"; frac "1.000000"; conf_lo "14.507342"; conf_hi "17.575207"; cov "94.788318";
Chr4	Cufflinks	exon	10362768	10362845	1000	+	.	gene_id "CUFF.201"; transcript_id "AT4G18905.1"; exon_number "15"; FPKM "16.0412745913"; frac "1.000000"; conf_lo "14.507342"; conf_hi "17.575207"; cov "94.788318";
Chr4	Cufflinks	exon	10362932	10363285	1000	+	.	gene_id "CUFF.201"; transcript_id "AT4G18905.1"; exon_number "16"; FPKM "16.0412745913"; frac "1.000000"; conf_lo "14.507342"; conf_hi "17.575207"; cov "94.788318";
Chr4	Cufflinks	transcript	10366054	10367407	227	+	.	gene_id "CUFF.202"; transcript_id "CUFF.202.1"; FPKM "1.1428194075"; frac "0.132327"; conf_lo "0.446711"; conf_hi "1.838928"; cov "6.746967"; full_read_support "yes";
Chr4	Cufflinks	exon	10366054	10366369	227	+	.	gene_id "CUFF.202"; transcript_id "CUFF.202.1"; exon_number "1"; FPKM "1.1428194075"; frac "0.132327"; conf_lo "0.446711"; conf_hi "1.838928"; cov "6.746967";
Chr4	Cufflinks	exon	10366503	10366727	227	+	.	gene_id "CUFF.202"; transcript_id "CUFF.202.1"; exon_number "2"; FPKM "1.1428194075"; frac "0.132327"; conf_lo "0.446711"; conf_hi "1.838928"; cov "6.746967";
Chr4	Cufflinks	exon	10367055	10367407	227	+	.	gene_id "CUFF.202"; transcript_id "CUFF.202.1"; exon_number "3"; FPKM "1.1428194075"; frac "0.132327"; conf_lo "0.446711"; conf_hi "1.838928"; cov "6.746967";
Chr4	Cufflinks	transcript	10366059	10368381	1000	+	.	gene_id "CUFF.202"; transcript_id "AT4G18910.1"; FPKM "5.0169361754"; frac "0.867673"; conf_lo "3.970303"; conf_hi "6.063569"; cov "29.618945"; full_read_support "yes";
Chr4	Cufflinks	exon	10366059	10366369	1000	+	.	gene_id "CUFF.202"; transcript_id "AT4G18910.1"; exon_number "1"; FPKM "5.0169361754"; frac "0.867673"; conf_lo "3.970303"; conf_hi "6.063569"; cov "29.618945";
Chr4	Cufflinks	exon	10366503	10366727	1000	+	.	gene_id "CUFF.202"; transcript_id "AT4G18910.1"; exon_number "2"; FPKM "5.0169361754"; frac "0.867673"; conf_lo "3.970303"; conf_hi "6.063569"; cov "29.618945";
Chr4	Cufflinks	exon	10367439	10367657	1000	+	.	gene_id "CUFF.202"; transcript_id "AT4G18910.1"; exon_number "3"; FPKM "5.0169361754"; frac "0.867673"; conf_lo "3.970303"; conf_hi "6.063569"; cov "29.618945";
Chr4	Cufflinks	exon	10367795	10367856	1000	+	.	gene_id "CUFF.202"; transcript_id "AT4G18910.1"; exon_number "4"; FPKM "5.0169361754"; frac "0.867673"; conf_lo "3.970303"; conf_hi "6.063569"; cov "29.618945";
Chr4	Cufflinks	exon	10367960	10368381	1000	+	.	gene_id "CUFF.202"; transcript_id "AT4G18910.1"; exon_number "5"; FPKM "5.0169361754"; frac "0.867673"; conf_lo "3.970303"; conf_hi "6.063569"; cov "29.618945";
Chr4	Cufflinks	transcript	10368755	10370212	1	+	.	gene_id "AT4G18920"; transcript_id "AT4G18920.1"; FPKM "0.0000000000"; frac "0.000000"; conf_lo "0.000000"; conf_hi "0.000000"; cov "0.000000"; full_read_support "no";
Chr4	Cufflinks	exon	10368755	10369072	1	+	.	gene_id "AT4G18920"; transcript_id "AT4G18920.1"; exon_number "1"; FPKM "0.0000000000"; frac "0.000000"; conf_lo "0.000000"; conf_hi "0.000000"; cov "0.000000";
Chr4	Cufflinks	exon	10369454	10369536	1	+	.	gene_id "AT4G18920"; transcript_id "AT4G18920.1"; exon_number "2"; FPKM "0.0000000000"; frac "0.000000"; conf_lo "0.000000"; conf_hi "0.000000"; cov "0.000000";
Chr4	Cufflinks	exon	10369618	10369732	1	+	.	gene_id "AT4G18920"; transcript_id "AT4G18920.1"; exon_number "3"; FPKM "0.0000000000"; frac "0.000000"; conf_lo "0.000000"; conf_hi "0.000000"; cov "0.000000";
Chr4	Cufflinks	exon	10369830	10370212	1	+	.	gene_id "AT4G18920"; transcript_id "AT4G18920.1"; exon_number "4"; FPKM "0.0000000000"; frac "0.000000"; conf_lo "0.000000"; conf_hi "0.000000"; cov "0.000000";
Chr4	Cufflinks	transcript	10370704	10372045	1000	+	.	gene_id "AT4G18930"; transcript_id "AT4G18930.1"; FPKM "44.1794811454"; frac "1.000000"; conf_lo "39.880302"; conf_hi "48.478660"; cov "261.008151"; full_read_support "yes";
Chr4	Cufflinks	exon	10370704	10371084	1000	+	.	gene_id "AT4G18930"; transcript_id "AT4G18930.1"; exon_number "1"; FPKM "44.1794811454"; frac "1.000000"; conf_lo "39.880302"; conf_hi "48.478660"; cov "261.008151";
Chr4	Cufflinks	exon	10371299	10371353	1000	+	.	gene_id "AT4G18930"; transcript_id "AT4G18930.1"; exon_number "2"; FPKM "44.1794811454"; frac "1.000000"; conf_lo "39.880302"; conf_hi "48.478660"; cov "261.008151";
Chr4	Cufflinks	exon	10371683	10372045	1000	+	.	gene_id "AT4G18930"; transcript_id "AT4G18930.1"; exon_number "3"; FPKM "44.1794811454"; frac "1.000000"; conf_lo "39.880302"; conf_hi "48.478660"; cov "261.008151";
Chr4	Cufflinks	transcript	10372732	10373612	1000	+	.	gene_id "AT4G18940"; transcript_id "AT4G18940.1"; FPKM "0.4752561052"; frac "1.000000"; conf_lo "0.000000"; conf_hi "0.950742"; cov "2.811010"; full_read_support "no";
Chr4	Cufflinks	exon	10372732	10373073	1000	+	.	gene_id "AT4G18940"; transcript_id "AT4G18940.1"; exon_number "1"; FPKM "0.4752561052"; frac "1.000000"; conf_lo "0.000000"; conf_hi "0.950742"; cov "2.811010";
Chr4	Cufflinks	exon	10373170	10373224	1000	+	.	gene_id "AT4G18940"; transcript_id "AT4G18940.1"; exon_number "2"; FPKM "0.4752561052"; frac "1.000000"; conf_lo "0.000000"; conf_hi "0.950742"; cov "2.811010";
Chr4	Cufflinks	exon	10373388	10373612	1000	+	.	gene_id "AT4G18940"; transcript_id "AT4G18940.1"; exon_number "3"; FPKM "0.4752561052"; frac "1.000000"; conf_lo "0.000000"; conf_hi "0.950742"; cov "2.811010";
Chr4	Cufflinks	transcript	10375364	10378390	1000	+	.	gene_id "CUFF.203"; transcript_id "AT4G18950.1"; FPKM "13.8364990674"; frac "1.000000"; conf_lo "12.440764"; conf_hi "15.232234"; cov "81.766094"; full_read_support "yes";
Chr4	Cufflinks	exon	10375364	10376017	1000	+	.	gene_id "CUFF.203"; transcript_id "AT4G18950.1"; exon_number "1"; FPKM "13.8364990674"; frac "1.000000"; conf_lo "12.440764"; conf_hi "15.232234"; cov "81.766094";
Chr4	Cufflinks	exon	10376126	10376200	1000	+	.	gene_id "CUFF.203"; transcript_id "AT4G18950.1"; exon_number "2"; FPKM "13.8364990674"; frac "1.000000"; conf_lo "12.440764"; conf_hi "15.232234"; cov "81.766094";
Chr4	Cufflinks	exon	10376292	10376387	1000	+	.	gene_id "CUFF.203"; transcript_id "AT4G18950.1"; exon_number "3"; FPKM "13.8364990674"; frac "1.000000"; conf_lo "12.440764"; conf_hi "15.232234"; cov "81.766094";
Chr4	Cufflinks	exon	10376475	10376560	1000	+	.	gene_id "CUFF.203"; transcript_id "AT4G18950.1"; exon_number "4"; FPKM "13.8364990674"; frac "1.000000"; conf_lo "12.440764"; conf_hi "15.232234"; cov "81.766094";
Chr4	Cufflinks	exon	10376646	10376766	1000	+	.	gene_id "CUFF.203"; transcript_id "AT4G18950.1"; exon_number "5"; FPKM "13.8364990674"; frac "1.000000"; conf_lo "12.440764"; conf_hi "15.232234"; cov "81.766094";
Chr4	Cufflinks	exon	10376849	10376928	1000	+	.	gene_id "CUFF.203"; transcript_id "AT4G18950.1"; exon_number "6"; FPKM "13.8364990674"; frac "1.000000"; conf_lo "12.440764"; conf_hi "15.232234"; cov "81.766094";
Chr4	Cufflinks	exon	10377023	10377085	1000	+	.	gene_id "CUFF.203"; transcript_id "AT4G18950.1"; exon_number "7"; FPKM "13.8364990674"; frac "1.000000"; conf_lo "12.440764"; conf_hi "15.232234"; cov "81.766094";
Chr4	Cufflinks	exon	10377192	10377298	1000	+	.	gene_id "CUFF.203"; transcript_id "AT4G18950.1"; exon_number "8"; FPKM "13.8364990674"; frac "1.000000"; conf_lo "12.440764"; conf_hi "15.232234"; cov "81.766094";
Chr4	Cufflinks	exon	10377429	10377514	1000	+	.	gene_id "CUFF.203"; transcript_id "AT4G18950.1"; exon_number "9"; FPKM "13.8364990674"; frac "1.000000"; conf_lo "12.440764"; conf_hi "15.232234"; cov "81.766094";
Chr4	Cufflinks	exon	10377592	10377713	1000	+	.	gene_id "CUFF.203"; transcript_id "AT4G18950.1"; exon_number "10"; FPKM "13.8364990674"; frac "1.000000"; conf_lo "12.440764"; conf_hi "15.232234"; cov "81.766094";
Chr4	Cufflinks	exon	10377820	10377931	1000	+	.	gene_id "CUFF.203"; transcript_id "AT4G18950.1"; exon_number "11"; FPKM "13.8364990674"; frac "1.000000"; conf_lo "12.440764"; conf_hi "15.232234"; cov "81.766094";
Chr4	Cufflinks	exon	10378031	10378390	1000	+	.	gene_id "CUFF.203"; transcript_id "AT4G18950.1"; exon_number "12"; FPKM "13.8364990674"; frac "1.000000"; conf_lo "12.440764"; conf_hi "15.232234"; cov "81.766094";
Chr4	Cufflinks	transcript	10382856	10388539	1000	+	.	gene_id "AT4G18960"; transcript_id "AT4G18960.1"; FPKM "0.3035174571"; frac "1.000000"; conf_lo "0.062850"; conf_hi "0.544185"; cov "1.795223"; full_read_support "no";
Chr4	Cufflinks	exon	10382856	10383356	1000	+	.	gene_id "AT4G18960"; transcript_id "AT4G18960.1"; exon_number "1"; FPKM "0.3035174571"; frac "1.000000"; conf_lo "0.062850"; conf_hi "0.544185"; cov "1.795223";
Chr4	Cufflinks	exon	10383912	10384146	1000	+	.	gene_id "AT4G18960"; transcript_id "AT4G18960.1"; exon_number "2"; FPKM "0.3035174571"; frac "1.000000"; conf_lo "0.062850"; conf_hi "0.544185"; cov "1.795223";
Chr4	Cufflinks	exon	10387146	10387227	1000	+	.	gene_id "AT4G18960"; transcript_id "AT4G18960.1"; exon_number "3"; FPKM "0.3035174571"; frac "1.000000"; conf_lo "0.062850"; conf_hi "0.544185"; cov "1.795223";
Chr4	Cufflinks	exon	10387330	10387391	1000	+	.	gene_id "AT4G18960"; transcript_id "AT4G18960.1"; exon_number "4"; FPKM "0.3035174571"; frac "1.000000"; conf_lo "0.062850"; conf_hi "0.544185"; cov "1.795223";
Chr4	Cufflinks	exon	10387479	10387578	1000	+	.	gene_id "AT4G18960"; transcript_id "AT4G18960.1"; exon_number "5"; FPKM "0.3035174571"; frac "1.000000"; conf_lo "0.062850"; conf_hi "0.544185"; cov "1.795223";
Chr4	Cufflinks	exon	10387665	10387706	1000	+	.	gene_id "AT4G18960"; transcript_id "AT4G18960.1"; exon_number "6"; FPKM "0.3035174571"; frac "1.000000"; conf_lo "0.062850"; conf_hi "0.544185"; cov "1.795223";
Chr4	Cufflinks	exon	10387791	10387832	1000	+	.	gene_id "AT4G18960"; transcript_id "AT4G18960.1"; exon_number "7"; FPKM "0.3035174571"; frac "1.000000"; conf_lo "0.062850"; conf_hi "0.544185"; cov "1.795223";
Chr4	Cufflinks	exon	10387963	10388159	1000	+	.	gene_id "AT4G18960"; transcript_id "AT4G18960.1"; exon_number "8"; FPKM "0.3035174571"; frac "1.000000"; conf_lo "0.062850"; conf_hi "0.544185"; cov "1.795223";
Chr4	Cufflinks	exon	10388269	10388539	1000	+	.	gene_id "AT4G18960"; transcript_id "AT4G18960.1"; exon_number "9"; FPKM "0.3035174571"; frac "1.000000"; conf_lo "0.062850"; conf_hi "0.544185"; cov "1.795223";
Chr4	Cufflinks	transcript	10382856	10388539	1	+	.	gene_id "AT4G18960"; transcript_id "AT4G18960.2"; FPKM "0.0000000000"; frac "0.000000"; conf_lo "0.000000"; conf_hi "0.071494"; cov "0.000000"; full_read_support "no";
Chr4	Cufflinks	exon	10382856	10383356	1	+	.	gene_id "AT4G18960"; transcript_id "AT4G18960.2"; exon_number "1"; FPKM "0.0000000000"; frac "0.000000"; conf_lo "0.000000"; conf_hi "0.071494"; cov "0.000000";
Chr4	Cufflinks	exon	10383912	10384146	1	+	.	gene_id "AT4G18960"; transcript_id "AT4G18960.2"; exon_number "2"; FPKM "0.0000000000"; frac "0.000000"; conf_lo "0.000000"; conf_hi "0.071494"; cov "0.000000";
Chr4	Cufflinks	exon	10386982	10387071	1	+	.	gene_id "AT4G18960"; transcript_id "AT4G18960.2"; exon_number "3"; FPKM "0.0000000000"; frac "0.000000"; conf_lo "0.000000"; conf_hi "0.071494"; cov "0.000000";
Chr4	Cufflinks	exon	10387154	10387227	1	+	.	gene_id "AT4G18960"; transcript_id "AT4G18960.2"; exon_number "4"; FPKM "0.0000000000"; frac "0.000000"; conf_lo "0.000000"; conf_hi "0.071494"; cov "0.000000";
Chr4	Cufflinks	exon	10387330	10387391	1	+	.	gene_id "AT4G18960"; transcript_id "AT4G18960.2"; exon_number "5"; FPKM "0.0000000000"; frac "0.000000"; conf_lo "0.000000"; conf_hi "0.071494"; cov "0.000000";
Chr4	Cufflinks	exon	10387479	10387578	1	+	.	gene_id "AT4G18960"; transcript_id "AT4G18960.2"; exon_number "6"; FPKM "0.0000000000"; frac "0.000000"; conf_lo "0.000000"; conf_hi "0.071494"; cov "0.000000";
Chr4	Cufflinks	exon	10387665	10387706	1	+	.	gene_id "AT4G18960"; transcript_id "AT4G18960.2"; exon_number "7"; FPKM "0.0000000000"; frac "0.000000"; conf_lo "0.000000"; conf_hi "0.071494"; cov "0.000000";
Chr4	Cufflinks	exon	10387791	10387832	1	+	.	gene_id "AT4G18960"; transcript_id "AT4G18960.2"; exon_number "8"; FPKM "0.0000000000"; frac "0.000000"; conf_lo "0.000000"; conf_hi "0.071494"; cov "0.000000";
Chr4	Cufflinks	exon	10387963	10388159	1	+	.	gene_id "AT4G18960"; transcript_id "AT4G18960.2"; exon_number "9"; FPKM "0.0000000000"; frac "0.000000"; conf_lo "0.000000"; conf_hi "0.071494"; cov "0.000000";
Chr4	Cufflinks	exon	10388269	10388539	1	+	.	gene_id "AT4G18960"; transcript_id "AT4G18960.2"; exon_number "10"; FPKM "0.0000000000"; frac "0.000000"; conf_lo "0.000000"; conf_hi "0.071494"; cov "0.000000";
Chr4	Cufflinks	transcript	10388722	10390991	1	-	.	gene_id "AT4G18970"; transcript_id "AT4G18970.2"; FPKM "0.0000000000"; frac "0.000000"; conf_lo "0.000000"; conf_hi "0.073836"; cov "0.000000"; full_read_support "no";
Chr4	Cufflinks	exon	10388722	10389022	1	-	.	gene_id "AT4G18970"; transcript_id "AT4G18970.2"; exon_number "1"; FPKM "0.0000000000"; frac "0.000000"; conf_lo "0.000000"; conf_hi "0.073836"; cov "0.000000";
Chr4	Cufflinks	exon	10389309	10389531	1	-	.	gene_id "AT4G18970"; transcript_id "AT4G18970.2"; exon_number "2"; FPKM "0.0000000000"; frac "0.000000"; conf_lo "0.000000"; conf_hi "0.073836"; cov "0.000000";
Chr4	Cufflinks	exon	10389618	10389873	1	-	.	gene_id "AT4G18970"; transcript_id "AT4G18970.2"; exon_number "3"; FPKM "0.0000000000"; frac "0.000000"; conf_lo "0.000000"; conf_hi "0.073836"; cov "0.000000";
Chr4	Cufflinks	exon	10389996	10390241	1	-	.	gene_id "AT4G18970"; transcript_id "AT4G18970.2"; exon_number "4"; FPKM "0.0000000000"; frac "0.000000"; conf_lo "0.000000"; conf_hi "0.073836"; cov "0.000000";
Chr4	Cufflinks	exon	10390355	10390479	1	-	.	gene_id "AT4G18970"; transcript_id "AT4G18970.2"; exon_number "5"; FPKM "0.0000000000"; frac "0.000000"; conf_lo "0.000000"; conf_hi "0.073836"; cov "0.000000";
Chr4	Cufflinks	exon	10390574	10390991	1	-	.	gene_id "AT4G18970"; transcript_id "AT4G18970.2"; exon_number "6"; FPKM "0.0000000000"; frac "0.000000"; conf_lo "0.000000"; conf_hi "0.073836"; cov "0.000000";
Chr4	Cufflinks	transcript	10389111	10390917	1000	-	.	gene_id "AT4G18970"; transcript_id "AT4G18970.1"; FPKM "13.8574461332"; frac "1.000000"; conf_lo "12.205267"; conf_hi "15.509626"; cov "81.908857"; full_read_support "yes";
Chr4	Cufflinks	exon	10389111	10389531	1000	-	.	gene_id "AT4G18970"; transcript_id "AT4G18970.1"; exon_number "1"; FPKM "13.8574461332"; frac "1.000000"; conf_lo "12.205267"; conf_hi "15.509626"; cov "81.908857";
Chr4	Cufflinks	exon	10389618	10389873	1000	-	.	gene_id "AT4G18970"; transcript_id "AT4G18970.1"; exon_number "2"; FPKM "13.8574461332"; frac "1.000000"; conf_lo "12.205267"; conf_hi "15.509626"; cov "81.908857";
Chr4	Cufflinks	exon	10389996	10390241	1000	-	.	gene_id "AT4G18970"; transcript_id "AT4G18970.1"; exon_number "3"; FPKM "13.8574461332"; frac "1.000000"; conf_lo "12.205267"; conf_hi "15.509626"; cov "81.908857";
Chr4	Cufflinks	exon	10390355	10390479	1000	-	.	gene_id "AT4G18970"; transcript_id "AT4G18970.1"; exon_number "4"; FPKM "13.8574461332"; frac "1.000000"; conf_lo "12.205267"; conf_hi "15.509626"; cov "81.908857";
Chr4	Cufflinks	exon	10390574	10390917	1000	-	.	gene_id "AT4G18970"; transcript_id "AT4G18970.1"; exon_number "5"; FPKM "13.8574461332"; frac "1.000000"; conf_lo "12.205267"; conf_hi "15.509626"; cov "81.908857";
Chr4	Cufflinks	transcript	10391965	10393700	1	-	.	gene_id "CUFF.204"; transcript_id "AT4G18975.1"; FPKM "0.0000000000"; frac "0.000000"; conf_lo "0.000000"; conf_hi "0.111612"; cov "0.000000"; full_read_support "yes";
Chr4	Cufflinks	exon	10391965	10392364	1	-	.	gene_id "CUFF.204"; transcript_id "AT4G18975.1"; exon_number "1"; FPKM "0.0000000000"; frac "0.000000"; conf_lo "0.000000"; conf_hi "0.111612"; cov "0.000000";
Chr4	Cufflinks	exon	10392502	10392714	1	-	.	gene_id "CUFF.204"; transcript_id "AT4G18975.1"; exon_number "2"; FPKM "0.0000000000"; frac "0.000000"; conf_lo "0.000000"; conf_hi "0.111612"; cov "0.000000";
Chr4	Cufflinks	exon	10392798	10392941	1	-	.	gene_id "CUFF.204"; transcript_id "AT4G18975.1"; exon_number "3"; FPKM "0.0000000000"; frac "0.000000"; conf_lo "0.000000"; conf_hi "0.111612"; cov "0.000000";
Chr4	Cufflinks	exon	10393020	10393116	1	-	.	gene_id "CUFF.204"; transcript_id "AT4G18975.1"; exon_number "4"; FPKM "0.0000000000"; frac "0.000000"; conf_lo "0.000000"; conf_hi "0.111612"; cov "0.000000";
Chr4	Cufflinks	exon	10393266	10393321	1	-	.	gene_id "CUFF.204"; transcript_id "AT4G18975.1"; exon_number "5"; FPKM "0.0000000000"; frac "0.000000"; conf_lo "0.000000"; conf_hi "0.111612"; cov "0.000000";
Chr4	Cufflinks	exon	10393419	10393520	1	-	.	gene_id "CUFF.204"; transcript_id "AT4G18975.1"; exon_number "6"; FPKM "0.0000000000"; frac "0.000000"; conf_lo "0.000000"; conf_hi "0.111612"; cov "0.000000";
Chr4	Cufflinks	exon	10393609	10393700	1	-	.	gene_id "CUFF.204"; transcript_id "AT4G18975.1"; exon_number "7"; FPKM "0.0000000000"; frac "0.000000"; conf_lo "0.000000"; conf_hi "0.111612"; cov "0.000000";
Chr4	Cufflinks	transcript	10391965	10393884	1000	-	.	gene_id "CUFF.204"; transcript_id "AT4G18975.3"; FPKM "4.0642472708"; frac "0.449663"; conf_lo "2.928824"; conf_hi "5.199670"; cov "24.021451"; full_read_support "yes";
Chr4	Cufflinks	exon	10391965	10392364	1000	-	.	gene_id "CUFF.204"; transcript_id "AT4G18975.3"; exon_number "1"; FPKM "4.0642472708"; frac "0.449663"; conf_lo "2.928824"; conf_hi "5.199670"; cov "24.021451";
Chr4	Cufflinks	exon	10392502	10392714	1000	-	.	gene_id "CUFF.204"; transcript_id "AT4G18975.3"; exon_number "2"; FPKM "4.0642472708"; frac "0.449663"; conf_lo "2.928824"; conf_hi "5.199670"; cov "24.021451";
Chr4	Cufflinks	exon	10392798	10392941	1000	-	.	gene_id "CUFF.204"; transcript_id "AT4G18975.3"; exon_number "3"; FPKM "4.0642472708"; frac "0.449663"; conf_lo "2.928824"; conf_hi "5.199670"; cov "24.021451";
Chr4	Cufflinks	exon	10393020	10393116	1000	-	.	gene_id "CUFF.204"; transcript_id "AT4G18975.3"; exon_number "4"; FPKM "4.0642472708"; frac "0.449663"; conf_lo "2.928824"; conf_hi "5.199670"; cov "24.021451";
Chr4	Cufflinks	exon	10393266	10393321	1000	-	.	gene_id "CUFF.204"; transcript_id "AT4G18975.3"; exon_number "5"; FPKM "4.0642472708"; frac "0.449663"; conf_lo "2.928824"; conf_hi "5.199670"; cov "24.021451";
Chr4	Cufflinks	exon	10393419	10393520	1000	-	.	gene_id "CUFF.204"; transcript_id "AT4G18975.3"; exon_number "6"; FPKM "4.0642472708"; frac "0.449663"; conf_lo "2.928824"; conf_hi "5.199670"; cov "24.021451";
Chr4	Cufflinks	exon	10393609	10393673	1000	-	.	gene_id "CUFF.204"; transcript_id "AT4G18975.3"; exon_number "7"; FPKM "4.0642472708"; frac "0.449663"; conf_lo "2.928824"; conf_hi "5.199670"; cov "24.021451";
Chr4	Cufflinks	exon	10393768	10393884	1000	-	.	gene_id "CUFF.204"; transcript_id "AT4G18975.3"; exon_number "8"; FPKM "4.0642472708"; frac "0.449663"; conf_lo "2.928824"; conf_hi "5.199670"; cov "24.021451";
Chr4	Cufflinks	transcript	10391965	10393893	1	-	.	gene_id "CUFF.204"; transcript_id "AT4G18975.2"; FPKM "0.0000000000"; frac "0.000000"; conf_lo "0.000000"; conf_hi "0.101352"; cov "0.000000"; full_read_support "no";
Chr4	Cufflinks	exon	10391965	10392364	1	-	.	gene_id "CUFF.204"; transcript_id "AT4G18975.2"; exon_number "1"; FPKM "0.0000000000"; frac "0.000000"; conf_lo "0.000000"; conf_hi "0.101352"; cov "0.000000";
Chr4	Cufflinks	exon	10392502	10392714	1	-	.	gene_id "CUFF.204"; transcript_id "AT4G18975.2"; exon_number "2"; FPKM "0.0000000000"; frac "0.000000"; conf_lo "0.000000"; conf_hi "0.101352"; cov "0.000000";
Chr4	Cufflinks	exon	10392798	10392941	1	-	.	gene_id "CUFF.204"; transcript_id "AT4G18975.2"; exon_number "3"; FPKM "0.0000000000"; frac "0.000000"; conf_lo "0.000000"; conf_hi "0.101352"; cov "0.000000";
Chr4	Cufflinks	exon	10393020	10393116	1	-	.	gene_id "CUFF.204"; transcript_id "AT4G18975.2"; exon_number "4"; FPKM "0.0000000000"; frac "0.000000"; conf_lo "0.000000"; conf_hi "0.101352"; cov "0.000000";
Chr4	Cufflinks	exon	10393266	10393314	1	-	.	gene_id "CUFF.204"; transcript_id "AT4G18975.2"; exon_number "5"; FPKM "0.0000000000"; frac "0.000000"; conf_lo "0.000000"; conf_hi "0.101352"; cov "0.000000";
Chr4	Cufflinks	exon	10393419	10393520	1	-	.	gene_id "CUFF.204"; transcript_id "AT4G18975.2"; exon_number "6"; FPKM "0.0000000000"; frac "0.000000"; conf_lo "0.000000"; conf_hi "0.101352"; cov "0.000000";
Chr4	Cufflinks	exon	10393609	10393673	1	-	.	gene_id "CUFF.204"; transcript_id "AT4G18975.2"; exon_number "7"; FPKM "0.0000000000"; frac "0.000000"; conf_lo "0.000000"; conf_hi "0.101352"; cov "0.000000";
Chr4	Cufflinks	exon	10393768	10393893	1	-	.	gene_id "CUFF.204"; transcript_id "AT4G18975.2"; exon_number "8"; FPKM "0.0000000000"; frac "0.000000"; conf_lo "0.000000"; conf_hi "0.101352"; cov "0.000000";
Chr4	Cufflinks	transcript	10392024	10393991	884	-	.	gene_id "CUFF.204"; transcript_id "AT4G18975.4"; FPKM "3.5949976211"; frac "0.425620"; conf_lo "2.572844"; conf_hi "4.617151"; cov "21.247984"; full_read_support "yes";
Chr4	Cufflinks	exon	10392024	10392364	884	-	.	gene_id "CUFF.204"; transcript_id "AT4G18975.4"; exon_number "1"; FPKM "3.5949976211"; frac "0.425620"; conf_lo "2.572844"; conf_hi "4.617151"; cov "21.247984";
Chr4	Cufflinks	exon	10392502	10392714	884	-	.	gene_id "CUFF.204"; transcript_id "AT4G18975.4"; exon_number "2"; FPKM "3.5949976211"; frac "0.425620"; conf_lo "2.572844"; conf_hi "4.617151"; cov "21.247984";
Chr4	Cufflinks	exon	10392798	10392941	884	-	.	gene_id "CUFF.204"; transcript_id "AT4G18975.4"; exon_number "3"; FPKM "3.5949976211"; frac "0.425620"; conf_lo "2.572844"; conf_hi "4.617151"; cov "21.247984";
Chr4	Cufflinks	exon	10393020	10393116	884	-	.	gene_id "CUFF.204"; transcript_id "AT4G18975.4"; exon_number "4"; FPKM "3.5949976211"; frac "0.425620"; conf_lo "2.572844"; conf_hi "4.617151"; cov "21.247984";
Chr4	Cufflinks	exon	10393266	10393321	884	-	.	gene_id "CUFF.204"; transcript_id "AT4G18975.4"; exon_number "5"; FPKM "3.5949976211"; frac "0.425620"; conf_lo "2.572844"; conf_hi "4.617151"; cov "21.247984";
Chr4	Cufflinks	exon	10393419	10393520	884	-	.	gene_id "CUFF.204"; transcript_id "AT4G18975.4"; exon_number "6"; FPKM "3.5949976211"; frac "0.425620"; conf_lo "2.572844"; conf_hi "4.617151"; cov "21.247984";
Chr4	Cufflinks	exon	10393609	10393695	884	-	.	gene_id "CUFF.204"; transcript_id "AT4G18975.4"; exon_number "7"; FPKM "3.5949976211"; frac "0.425620"; conf_lo "2.572844"; conf_hi "4.617151"; cov "21.247984";
Chr4	Cufflinks	exon	10393768	10393991	884	-	.	gene_id "CUFF.204"; transcript_id "AT4G18975.4"; exon_number "8"; FPKM "3.5949976211"; frac "0.425620"; conf_lo "2.572844"; conf_hi "4.617151"; cov "21.247984";
Chr4	Cufflinks	transcript	10392043	10393899	257	-	.	gene_id "CUFF.204"; transcript_id "CUFF.204.5"; FPKM "1.0446278424"; frac "0.124717"; conf_lo "0.487710"; conf_hi "1.601546"; cov "6.174200"; full_read_support "no";
Chr4	Cufflinks	exon	10392043	10392364	257	-	.	gene_id "CUFF.204"; transcript_id "CUFF.204.5"; exon_number "1"; FPKM "1.0446278424"; frac "0.124717"; conf_lo "0.487710"; conf_hi "1.601546"; cov "6.174200";
Chr4	Cufflinks	exon	10392502	10392714	257	-	.	gene_id "CUFF.204"; transcript_id "CUFF.204.5"; exon_number "2"; FPKM "1.0446278424"; frac "0.124717"; conf_lo "0.487710"; conf_hi "1.601546"; cov "6.174200";
Chr4	Cufflinks	exon	10392798	10392941	257	-	.	gene_id "CUFF.204"; transcript_id "CUFF.204.5"; exon_number "3"; FPKM "1.0446278424"; frac "0.124717"; conf_lo "0.487710"; conf_hi "1.601546"; cov "6.174200";
Chr4	Cufflinks	exon	10393020	10393314	257	-	.	gene_id "CUFF.204"; transcript_id "CUFF.204.5"; exon_number "4"; FPKM "1.0446278424"; frac "0.124717"; conf_lo "0.487710"; conf_hi "1.601546"; cov "6.174200";
Chr4	Cufflinks	exon	10393419	10393520	257	-	.	gene_id "CUFF.204"; transcript_id "CUFF.204.5"; exon_number "5"; FPKM "1.0446278424"; frac "0.124717"; conf_lo "0.487710"; conf_hi "1.601546"; cov "6.174200";
Chr4	Cufflinks	exon	10393609	10393673	257	-	.	gene_id "CUFF.204"; transcript_id "CUFF.204.5"; exon_number "6"; FPKM "1.0446278424"; frac "0.124717"; conf_lo "0.487710"; conf_hi "1.601546"; cov "6.174200";
Chr4	Cufflinks	exon	10393768	10393899	257	-	.	gene_id "CUFF.204"; transcript_id "CUFF.204.5"; exon_number "7"; FPKM "1.0446278424"; frac "0.124717"; conf_lo "0.487710"; conf_hi "1.601546"; cov "6.174200";
Chr4	Cufflinks	transcript	10398918	10399512	1000	+	.	gene_id "AT4G18980"; transcript_id "AT4G18980.1"; FPKM "0.7610002512"; frac "1.000000"; conf_lo "0.139646"; conf_hi "1.382354"; cov "4.501108"; full_read_support "yes";
Chr4	Cufflinks	exon	10398918	10399512	1000	+	.	gene_id "AT4G18980"; transcript_id "AT4G18980.1"; exon_number "1"; FPKM "0.7610002512"; frac "1.000000"; conf_lo "0.139646"; conf_hi "1.382354"; cov "4.501108";
Chr4	Cufflinks	transcript	10401910	10404248	1000	-	.	gene_id "CUFF.205"; transcript_id "AT4G18990.1"; FPKM "0.2787223322"; frac "1.000000"; conf_lo "0.000000"; conf_hi "0.560474"; cov "1.648566"; full_read_support "no";
Chr4	Cufflinks	exon	10401910	10402493	1000	-	.	gene_id "CUFF.205"; transcript_id "AT4G18990.1"; exon_number "1"; FPKM "0.2787223322"; frac "1.000000"; conf_lo "0.000000"; conf_hi "0.560474"; cov "1.648566";
Chr4	Cufflinks	exon	10403247	10403455	1000	-	.	gene_id "CUFF.205"; transcript_id "AT4G18990.1"; exon_number "2"; FPKM "0.2787223322"; frac "1.000000"; conf_lo "0.000000"; conf_hi "0.560474"; cov "1.648566";
Chr4	Cufflinks	exon	10403556	10403656	1000	-	.	gene_id "CUFF.205"; transcript_id "AT4G18990.1"; exon_number "3"; FPKM "0.2787223322"; frac "1.000000"; conf_lo "0.000000"; conf_hi "0.560474"; cov "1.648566";
Chr4	Cufflinks	exon	10404038	10404248	1000	-	.	gene_id "CUFF.205"; transcript_id "AT4G18990.1"; exon_number "4"; FPKM "0.2787223322"; frac "1.000000"; conf_lo "0.000000"; conf_hi "0.560474"; cov "1.648566";
Chr4	Cufflinks	transcript	10405503	10407339	1	+	.	gene_id "AT4G19000"; transcript_id "AT4G19000.1"; FPKM "0.0000000000"; frac "0.000000"; conf_lo "0.000000"; conf_hi "0.083081"; cov "0.000000"; full_read_support "no";
Chr4	Cufflinks	exon	10405503	10405811	1	+	.	gene_id "AT4G19000"; transcript_id "AT4G19000.1"; exon_number "1"; FPKM "0.0000000000"; frac "0.000000"; conf_lo "0.000000"; conf_hi "0.083081"; cov "0.000000";
Chr4	Cufflinks	exon	10405899	10406149	1	+	.	gene_id "AT4G19000"; transcript_id "AT4G19000.1"; exon_number "2"; FPKM "0.0000000000"; frac "0.000000"; conf_lo "0.000000"; conf_hi "0.083081"; cov "0.000000";
Chr4	Cufflinks	exon	10406241	10406370	1	+	.	gene_id "AT4G19000"; transcript_id "AT4G19000.1"; exon_number "3"; FPKM "0.0000000000"; frac "0.000000"; conf_lo "0.000000"; conf_hi "0.083081"; cov "0.000000";
Chr4	Cufflinks	exon	10406470	10406610	1	+	.	gene_id "AT4G19000"; transcript_id "AT4G19000.1"; exon_number "4"; FPKM "0.0000000000"; frac "0.000000"; conf_lo "0.000000"; conf_hi "0.083081"; cov "0.000000";
Chr4	Cufflinks	exon	10406695	10406855	1	+	.	gene_id "AT4G19000"; transcript_id "AT4G19000.1"; exon_number "5"; FPKM "0.0000000000"; frac "0.000000"; conf_lo "0.000000"; conf_hi "0.083081"; cov "0.000000";
Chr4	Cufflinks	exon	10406974	10407118	1	+	.	gene_id "AT4G19000"; transcript_id "AT4G19000.1"; exon_number "6"; FPKM "0.0000000000"; frac "0.000000"; conf_lo "0.000000"; conf_hi "0.083081"; cov "0.000000";
Chr4	Cufflinks	exon	10407256	10407339	1	+	.	gene_id "AT4G19000"; transcript_id "AT4G19000.1"; exon_number "7"; FPKM "0.0000000000"; frac "0.000000"; conf_lo "0.000000"; conf_hi "0.083081"; cov "0.000000";
Chr4	Cufflinks	transcript	10406482	10409012	111	-	.	gene_id "CUFF.206"; transcript_id "CUFF.206.1"; FPKM "1.5572832561"; frac "0.240994"; conf_lo "1.056062"; conf_hi "2.058505"; cov "9.199517"; full_read_support "yes";
Chr4	Cufflinks	exon	10406482	10407127	111	-	.	gene_id "CUFF.206"; transcript_id "CUFF.206.1"; exon_number "1"; FPKM "1.5572832561"; frac "0.240994"; conf_lo "1.056062"; conf_hi "2.058505"; cov "9.199517";
Chr4	Cufflinks	exon	10407230	10407692	111	-	.	gene_id "CUFF.206"; transcript_id "CUFF.206.1"; exon_number "2"; FPKM "1.5572832561"; frac "0.240994"; conf_lo "1.056062"; conf_hi "2.058505"; cov "9.199517";
Chr4	Cufflinks	exon	10407784	10407859	111	-	.	gene_id "CUFF.206"; transcript_id "CUFF.206.1"; exon_number "3"; FPKM "1.5572832561"; frac "0.240994"; conf_lo "1.056062"; conf_hi "2.058505"; cov "9.199517";
Chr4	Cufflinks	exon	10407931	10408019	111	-	.	gene_id "CUFF.206"; transcript_id "CUFF.206.1"; exon_number "4"; FPKM "1.5572832561"; frac "0.240994"; conf_lo "1.056062"; conf_hi "2.058505"; cov "9.199517";
Chr4	Cufflinks	exon	10408154	10408207	111	-	.	gene_id "CUFF.206"; transcript_id "CUFF.206.1"; exon_number "5"; FPKM "1.5572832561"; frac "0.240994"; conf_lo "1.056062"; conf_hi "2.058505"; cov "9.199517";
Chr4	Cufflinks	exon	10408305	10408444	111	-	.	gene_id "CUFF.206"; transcript_id "CUFF.206.1"; exon_number "6"; FPKM "1.5572832561"; frac "0.240994"; conf_lo "1.056062"; conf_hi "2.058505"; cov "9.199517";
Chr4	Cufflinks	exon	10408524	10408598	111	-	.	gene_id "CUFF.206"; transcript_id "CUFF.206.1"; exon_number "7"; FPKM "1.5572832561"; frac "0.240994"; conf_lo "1.056062"; conf_hi "2.058505"; cov "9.199517";
Chr4	Cufflinks	exon	10408689	10409012	111	-	.	gene_id "CUFF.206"; transcript_id "CUFF.206.1"; exon_number "8"; FPKM "1.5572832561"; frac "0.240994"; conf_lo "1.056062"; conf_hi "2.058505"; cov "9.199517";
Chr4	Cufflinks	transcript	10407440	10408947	1	-	.	gene_id "CUFF.206"; transcript_id "AT4G19003.2"; FPKM "0.0000000000"; frac "0.000000"; conf_lo "0.000000"; conf_hi "0.135097"; cov "0.000000"; full_read_support "yes";
Chr4	Cufflinks	exon	10407440	10407692	1	-	.	gene_id "CUFF.206"; transcript_id "AT4G19003.2"; exon_number "1"; FPKM "0.0000000000"; frac "0.000000"; conf_lo "0.000000"; conf_hi "0.135097"; cov "0.000000";
Chr4	Cufflinks	exon	10407784	10407859	1	-	.	gene_id "CUFF.206"; transcript_id "AT4G19003.2"; exon_number "2"; FPKM "0.0000000000"; frac "0.000000"; conf_lo "0.000000"; conf_hi "0.135097"; cov "0.000000";
Chr4	Cufflinks	exon	10407931	10408019	1	-	.	gene_id "CUFF.206"; transcript_id "AT4G19003.2"; exon_number "3"; FPKM "0.0000000000"; frac "0.000000"; conf_lo "0.000000"; conf_hi "0.135097"; cov "0.000000";
Chr4	Cufflinks	exon	10408154	10408207	1	-	.	gene_id "CUFF.206"; transcript_id "AT4G19003.2"; exon_number "4"; FPKM "0.0000000000"; frac "0.000000"; conf_lo "0.000000"; conf_hi "0.135097"; cov "0.000000";
Chr4	Cufflinks	exon	10408305	10408444	1	-	.	gene_id "CUFF.206"; transcript_id "AT4G19003.2"; exon_number "5"; FPKM "0.0000000000"; frac "0.000000"; conf_lo "0.000000"; conf_hi "0.135097"; cov "0.000000";
Chr4	Cufflinks	exon	10408524	10408598	1	-	.	gene_id "CUFF.206"; transcript_id "AT4G19003.2"; exon_number "6"; FPKM "0.0000000000"; frac "0.000000"; conf_lo "0.000000"; conf_hi "0.135097"; cov "0.000000";
Chr4	Cufflinks	exon	10408689	10408947	1	-	.	gene_id "CUFF.206"; transcript_id "AT4G19003.2"; exon_number "7"; FPKM "0.0000000000"; frac "0.000000"; conf_lo "0.000000"; conf_hi "0.135097"; cov "0.000000";
Chr4	Cufflinks	transcript	10407440	10409012	1000	-	.	gene_id "CUFF.206"; transcript_id "AT4G19003.1"; FPKM "13.9720706117"; frac "0.759006"; conf_lo "11.595794"; conf_hi "16.348348"; cov "82.538803"; full_read_support "yes";
Chr4	Cufflinks	exon	10407440	10407692	1000	-	.	gene_id "CUFF.206"; transcript_id "AT4G19003.1"; exon_number "1"; FPKM "13.9720706117"; frac "0.759006"; conf_lo "11.595794"; conf_hi "16.348348"; cov "82.538803";
Chr4	Cufflinks	exon	10407784	10407859	1000	-	.	gene_id "CUFF.206"; transcript_id "AT4G19003.1"; exon_number "2"; FPKM "13.9720706117"; frac "0.759006"; conf_lo "11.595794"; conf_hi "16.348348"; cov "82.538803";
Chr4	Cufflinks	exon	10407931	10408019	1000	-	.	gene_id "CUFF.206"; transcript_id "AT4G19003.1"; exon_number "3"; FPKM "13.9720706117"; frac "0.759006"; conf_lo "11.595794"; conf_hi "16.348348"; cov "82.538803";
Chr4	Cufflinks	exon	10408154	10408207	1000	-	.	gene_id "CUFF.206"; transcript_id "AT4G19003.1"; exon_number "4"; FPKM "13.9720706117"; frac "0.759006"; conf_lo "11.595794"; conf_hi "16.348348"; cov "82.538803";
Chr4	Cufflinks	exon	10408305	10408444	1000	-	.	gene_id "CUFF.206"; transcript_id "AT4G19003.1"; exon_number "5"; FPKM "13.9720706117"; frac "0.759006"; conf_lo "11.595794"; conf_hi "16.348348"; cov "82.538803";
Chr4	Cufflinks	exon	10408524	10408598	1000	-	.	gene_id "CUFF.206"; transcript_id "AT4G19003.1"; exon_number "6"; FPKM "13.9720706117"; frac "0.759006"; conf_lo "11.595794"; conf_hi "16.348348"; cov "82.538803";
Chr4	Cufflinks	exon	10408918	10409012	1000	-	.	gene_id "CUFF.206"; transcript_id "AT4G19003.1"; exon_number "7"; FPKM "13.9720706117"; frac "0.759006"; conf_lo "11.595794"; conf_hi "16.348348"; cov "82.538803";
Chr4	Cufflinks	transcript	10409183	10411465	1000	-	.	gene_id "CUFF.207"; transcript_id "AT4G19006.1"; FPKM "23.1210631756"; frac "0.829341"; conf_lo "20.943283"; conf_hi "25.298843"; cov "136.635495"; full_read_support "yes";
Chr4	Cufflinks	exon	10409183	10409534	1000	-	.	gene_id "CUFF.207"; transcript_id "AT4G19006.1"; exon_number "1"; FPKM "23.1210631756"; frac "0.829341"; conf_lo "20.943283"; conf_hi "25.298843"; cov "136.635495";
Chr4	Cufflinks	exon	10409694	10409793	1000	-	.	gene_id "CUFF.207"; transcript_id "AT4G19006.1"; exon_number "2"; FPKM "23.1210631756"; frac "0.829341"; conf_lo "20.943283"; conf_hi "25.298843"; cov "136.635495";
Chr4	Cufflinks	exon	10409883	10410079	1000	-	.	gene_id "CUFF.207"; transcript_id "AT4G19006.1"; exon_number "3"; FPKM "23.1210631756"; frac "0.829341"; conf_lo "20.943283"; conf_hi "25.298843"; cov "136.635495";
Chr4	Cufflinks	exon	10410173	10410253	1000	-	.	gene_id "CUFF.207"; transcript_id "AT4G19006.1"; exon_number "4"; FPKM "23.1210631756"; frac "0.829341"; conf_lo "20.943283"; conf_hi "25.298843"; cov "136.635495";
Chr4	Cufflinks	exon	10410448	10410894	1000	-	.	gene_id "CUFF.207"; transcript_id "AT4G19006.1"; exon_number "5"; FPKM "23.1210631756"; frac "0.829341"; conf_lo "20.943283"; conf_hi "25.298843"; cov "136.635495";
Chr4	Cufflinks	exon	10411198	10411465	1000	-	.	gene_id "CUFF.207"; transcript_id "AT4G19006.1"; exon_number "6"; FPKM "23.1210631756"; frac "0.829341"; conf_lo "20.943283"; conf_hi "25.298843"; cov "136.635495";
Chr4	Cufflinks	transcript	10411490	10414249	146	-	.	gene_id "CUFF.207"; transcript_id "AT4G19010.1"; FPKM "3.3809219758"; frac "0.170659"; conf_lo "2.733533"; conf_hi "4.028311"; cov "19.979788"; full_read_support "yes";
Chr4	Cufflinks	exon	10411490	10411840	146	-	.	gene_id "CUFF.207"; transcript_id "AT4G19010.1"; exon_number "1"; FPKM "3.3809219758"; frac "0.170659"; conf_lo "2.733533"; conf_hi "4.028311"; cov "19.979788";
Chr4	Cufflinks	exon	10411929	10412031	146	-	.	gene_id "CUFF.207"; transcript_id "AT4G19010.1"; exon_number "2"; FPKM "3.3809219758"; frac "0.170659"; conf_lo "2.733533"; conf_hi "4.028311"; cov "19.979788";
Chr4	Cufflinks	exon	10412163	10412230	146	-	.	gene_id "CUFF.207"; transcript_id "AT4G19010.1"; exon_number "3"; FPKM "3.3809219758"; frac "0.170659"; conf_lo "2.733533"; conf_hi "4.028311"; cov "19.979788";
Chr4	Cufflinks	exon	10412308	10412453	146	-	.	gene_id "CUFF.207"; transcript_id "AT4G19010.1"; exon_number "4"; FPKM "3.3809219758"; frac "0.170659"; conf_lo "2.733533"; conf_hi "4.028311"; cov "19.979788";
Chr4	Cufflinks	exon	10412737	10412926	146	-	.	gene_id "CUFF.207"; transcript_id "AT4G19010.1"; exon_number "5"; FPKM "3.3809219758"; frac "0.170659"; conf_lo "2.733533"; conf_hi "4.028311"; cov "19.979788";
Chr4	Cufflinks	exon	10413154	10414249	146	-	.	gene_id "CUFF.207"; transcript_id "AT4G19010.1"; exon_number "6"; FPKM "3.3809219758"; frac "0.170659"; conf_lo "2.733533"; conf_hi "4.028311"; cov "19.979788";
Chr4	Cufflinks	transcript	10414482	10418798	418	+	.	gene_id "CUFF.208"; transcript_id "CUFF.208.1"; FPKM "0.8372859546"; frac "0.188502"; conf_lo "0.521877"; conf_hi "1.152695"; cov "4.943434"; full_read_support "no";
Chr4	Cufflinks	exon	10414482	10415089	418	+	.	gene_id "CUFF.208"; transcript_id "CUFF.208.1"; exon_number "1"; FPKM "0.8372859546"; frac "0.188502"; conf_lo "0.521877"; conf_hi "1.152695"; cov "4.943434";
Chr4	Cufflinks	exon	10415199	10415233	418	+	.	gene_id "CUFF.208"; transcript_id "CUFF.208.1"; exon_number "2"; FPKM "0.8372859546"; frac "0.188502"; conf_lo "0.521877"; conf_hi "1.152695"; cov "4.943434";
Chr4	Cufflinks	exon	10415344	10416376	418	+	.	gene_id "CUFF.208"; transcript_id "CUFF.208.1"; exon_number "3"; FPKM "0.8372859546"; frac "0.188502"; conf_lo "0.521877"; conf_hi "1.152695"; cov "4.943434";
Chr4	Cufflinks	exon	10416561	10416595	418	+	.	gene_id "CUFF.208"; transcript_id "CUFF.208.1"; exon_number "4"; FPKM "0.8372859546"; frac "0.188502"; conf_lo "0.521877"; conf_hi "1.152695"; cov "4.943434";
Chr4	Cufflinks	exon	10416705	10416804	418	+	.	gene_id "CUFF.208"; transcript_id "CUFF.208.1"; exon_number "5"; FPKM "0.8372859546"; frac "0.188502"; conf_lo "0.521877"; conf_hi "1.152695"; cov "4.943434";
Chr4	Cufflinks	exon	10416983	10417289	418	+	.	gene_id "CUFF.208"; transcript_id "CUFF.208.1"; exon_number "6"; FPKM "0.8372859546"; frac "0.188502"; conf_lo "0.521877"; conf_hi "1.152695"; cov "4.943434";
Chr4	Cufflinks	exon	10417420	10417510	418	+	.	gene_id "CUFF.208"; transcript_id "CUFF.208.1"; exon_number "7"; FPKM "0.8372859546"; frac "0.188502"; conf_lo "0.521877"; conf_hi "1.152695"; cov "4.943434";
Chr4	Cufflinks	exon	10417689	10417873	418	+	.	gene_id "CUFF.208"; transcript_id "CUFF.208.1"; exon_number "8"; FPKM "0.8372859546"; frac "0.188502"; conf_lo "0.521877"; conf_hi "1.152695"; cov "4.943434";
Chr4	Cufflinks	exon	10417982	10418047	418	+	.	gene_id "CUFF.208"; transcript_id "CUFF.208.1"; exon_number "9"; FPKM "0.8372859546"; frac "0.188502"; conf_lo "0.521877"; conf_hi "1.152695"; cov "4.943434";
Chr4	Cufflinks	exon	10418128	10418385	418	+	.	gene_id "CUFF.208"; transcript_id "CUFF.208.1"; exon_number "10"; FPKM "0.8372859546"; frac "0.188502"; conf_lo "0.521877"; conf_hi "1.152695"; cov "4.943434";
Chr4	Cufflinks	exon	10418552	10418601	418	+	.	gene_id "CUFF.208"; transcript_id "CUFF.208.1"; exon_number "11"; FPKM "0.8372859546"; frac "0.188502"; conf_lo "0.521877"; conf_hi "1.152695"; cov "4.943434";
Chr4	Cufflinks	exon	10418677	10418798	418	+	.	gene_id "CUFF.208"; transcript_id "CUFF.208.1"; exon_number "12"; FPKM "0.8372859546"; frac "0.188502"; conf_lo "0.521877"; conf_hi "1.152695"; cov "4.943434";
Chr4	Cufflinks	transcript	10414482	10421068	210	+	.	gene_id "CUFF.208"; transcript_id "CUFF.208.2"; FPKM "0.4216037175"; frac "0.148066"; conf_lo "0.221817"; conf_hi "0.621391"; cov "2.489197"; full_read_support "no";
Chr4	Cufflinks	exon	10414482	10415089	210	+	.	gene_id "CUFF.208"; transcript_id "CUFF.208.2"; exon_number "1"; FPKM "0.4216037175"; frac "0.148066"; conf_lo "0.221817"; conf_hi "0.621391"; cov "2.489197";
Chr4	Cufflinks	exon	10415199	10415233	210	+	.	gene_id "CUFF.208"; transcript_id "CUFF.208.2"; exon_number "2"; FPKM "0.4216037175"; frac "0.148066"; conf_lo "0.221817"; conf_hi "0.621391"; cov "2.489197";
Chr4	Cufflinks	exon	10415344	10416376	210	+	.	gene_id "CUFF.208"; transcript_id "CUFF.208.2"; exon_number "3"; FPKM "0.4216037175"; frac "0.148066"; conf_lo "0.221817"; conf_hi "0.621391"; cov "2.489197";
Chr4	Cufflinks	exon	10416561	10416595	210	+	.	gene_id "CUFF.208"; transcript_id "CUFF.208.2"; exon_number "4"; FPKM "0.4216037175"; frac "0.148066"; conf_lo "0.221817"; conf_hi "0.621391"; cov "2.489197";
Chr4	Cufflinks	exon	10416705	10416804	210	+	.	gene_id "CUFF.208"; transcript_id "CUFF.208.2"; exon_number "5"; FPKM "0.4216037175"; frac "0.148066"; conf_lo "0.221817"; conf_hi "0.621391"; cov "2.489197";
Chr4	Cufflinks	exon	10416983	10417087	210	+	.	gene_id "CUFF.208"; transcript_id "CUFF.208.2"; exon_number "6"; FPKM "0.4216037175"; frac "0.148066"; conf_lo "0.221817"; conf_hi "0.621391"; cov "2.489197";
Chr4	Cufflinks	exon	10417170	10417289	210	+	.	gene_id "CUFF.208"; transcript_id "CUFF.208.2"; exon_number "7"; FPKM "0.4216037175"; frac "0.148066"; conf_lo "0.221817"; conf_hi "0.621391"; cov "2.489197";
Chr4	Cufflinks	exon	10417420	10417873	210	+	.	gene_id "CUFF.208"; transcript_id "CUFF.208.2"; exon_number "8"; FPKM "0.4216037175"; frac "0.148066"; conf_lo "0.221817"; conf_hi "0.621391"; cov "2.489197";
Chr4	Cufflinks	exon	10417982	10418047	210	+	.	gene_id "CUFF.208"; transcript_id "CUFF.208.2"; exon_number "9"; FPKM "0.4216037175"; frac "0.148066"; conf_lo "0.221817"; conf_hi "0.621391"; cov "2.489197";
Chr4	Cufflinks	exon	10418128	10418376	210	+	.	gene_id "CUFF.208"; transcript_id "CUFF.208.2"; exon_number "10"; FPKM "0.4216037175"; frac "0.148066"; conf_lo "0.221817"; conf_hi "0.621391"; cov "2.489197";
Chr4	Cufflinks	exon	10418543	10418601	210	+	.	gene_id "CUFF.208"; transcript_id "CUFF.208.2"; exon_number "11"; FPKM "0.4216037175"; frac "0.148066"; conf_lo "0.221817"; conf_hi "0.621391"; cov "2.489197";
Chr4	Cufflinks	exon	10418677	10418744	210	+	.	gene_id "CUFF.208"; transcript_id "CUFF.208.2"; exon_number "12"; FPKM "0.4216037175"; frac "0.148066"; conf_lo "0.221817"; conf_hi "0.621391"; cov "2.489197";
Chr4	Cufflinks	exon	10418871	10419341	210	+	.	gene_id "CUFF.208"; transcript_id "CUFF.208.2"; exon_number "13"; FPKM "0.4216037175"; frac "0.148066"; conf_lo "0.221817"; conf_hi "0.621391"; cov "2.489197";
Chr4	Cufflinks	exon	10419434	10419520	210	+	.	gene_id "CUFF.208"; transcript_id "CUFF.208.2"; exon_number "14"; FPKM "0.4216037175"; frac "0.148066"; conf_lo "0.221817"; conf_hi "0.621391"; cov "2.489197";
Chr4	Cufflinks	exon	10419596	10419683	210	+	.	gene_id "CUFF.208"; transcript_id "CUFF.208.2"; exon_number "15"; FPKM "0.4216037175"; frac "0.148066"; conf_lo "0.221817"; conf_hi "0.621391"; cov "2.489197";
Chr4	Cufflinks	exon	10419799	10419917	210	+	.	gene_id "CUFF.208"; transcript_id "CUFF.208.2"; exon_number "16"; FPKM "0.4216037175"; frac "0.148066"; conf_lo "0.221817"; conf_hi "0.621391"; cov "2.489197";
Chr4	Cufflinks	exon	10419995	10420096	210	+	.	gene_id "CUFF.208"; transcript_id "CUFF.208.2"; exon_number "17"; FPKM "0.4216037175"; frac "0.148066"; conf_lo "0.221817"; conf_hi "0.621391"; cov "2.489197";
Chr4	Cufflinks	exon	10420282	10420325	210	+	.	gene_id "CUFF.208"; transcript_id "CUFF.208.2"; exon_number "18"; FPKM "0.4216037175"; frac "0.148066"; conf_lo "0.221817"; conf_hi "0.621391"; cov "2.489197";
Chr4	Cufflinks	exon	10420409	10420666	210	+	.	gene_id "CUFF.208"; transcript_id "CUFF.208.2"; exon_number "19"; FPKM "0.4216037175"; frac "0.148066"; conf_lo "0.221817"; conf_hi "0.621391"; cov "2.489197";
Chr4	Cufflinks	exon	10420771	10421068	210	+	.	gene_id "CUFF.208"; transcript_id "CUFF.208.2"; exon_number "20"; FPKM "0.4216037175"; frac "0.148066"; conf_lo "0.221817"; conf_hi "0.621391"; cov "2.489197";
Chr4	Cufflinks	transcript	10414526	10421209	1000	+	.	gene_id "CUFF.208"; transcript_id "AT4G19020.1"; FPKM "2.0024210010"; frac "0.663432"; conf_lo "1.625625"; conf_hi "2.379217"; cov "11.822527"; full_read_support "no";
Chr4	Cufflinks	exon	10414526	10415089	1000	+	.	gene_id "CUFF.208"; transcript_id "AT4G19020.1"; exon_number "1"; FPKM "2.0024210010"; frac "0.663432"; conf_lo "1.625625"; conf_hi "2.379217"; cov "11.822527";
Chr4	Cufflinks	exon	10415199	10415233	1000	+	.	gene_id "CUFF.208"; transcript_id "AT4G19020.1"; exon_number "2"; FPKM "2.0024210010"; frac "0.663432"; conf_lo "1.625625"; conf_hi "2.379217"; cov "11.822527";
Chr4	Cufflinks	exon	10415344	10416376	1000	+	.	gene_id "CUFF.208"; transcript_id "AT4G19020.1"; exon_number "3"; FPKM "2.0024210010"; frac "0.663432"; conf_lo "1.625625"; conf_hi "2.379217"; cov "11.822527";
Chr4	Cufflinks	exon	10416561	10416595	1000	+	.	gene_id "CUFF.208"; transcript_id "AT4G19020.1"; exon_number "4"; FPKM "2.0024210010"; frac "0.663432"; conf_lo "1.625625"; conf_hi "2.379217"; cov "11.822527";
Chr4	Cufflinks	exon	10416705	10416804	1000	+	.	gene_id "CUFF.208"; transcript_id "AT4G19020.1"; exon_number "5"; FPKM "2.0024210010"; frac "0.663432"; conf_lo "1.625625"; conf_hi "2.379217"; cov "11.822527";
Chr4	Cufflinks	exon	10416983	10417087	1000	+	.	gene_id "CUFF.208"; transcript_id "AT4G19020.1"; exon_number "6"; FPKM "2.0024210010"; frac "0.663432"; conf_lo "1.625625"; conf_hi "2.379217"; cov "11.822527";
Chr4	Cufflinks	exon	10417170	10417289	1000	+	.	gene_id "CUFF.208"; transcript_id "AT4G19020.1"; exon_number "7"; FPKM "2.0024210010"; frac "0.663432"; conf_lo "1.625625"; conf_hi "2.379217"; cov "11.822527";
Chr4	Cufflinks	exon	10417420	10417510	1000	+	.	gene_id "CUFF.208"; transcript_id "AT4G19020.1"; exon_number "8"; FPKM "2.0024210010"; frac "0.663432"; conf_lo "1.625625"; conf_hi "2.379217"; cov "11.822527";
Chr4	Cufflinks	exon	10417689	10417873	1000	+	.	gene_id "CUFF.208"; transcript_id "AT4G19020.1"; exon_number "9"; FPKM "2.0024210010"; frac "0.663432"; conf_lo "1.625625"; conf_hi "2.379217"; cov "11.822527";
Chr4	Cufflinks	exon	10417982	10418047	1000	+	.	gene_id "CUFF.208"; transcript_id "AT4G19020.1"; exon_number "10"; FPKM "2.0024210010"; frac "0.663432"; conf_lo "1.625625"; conf_hi "2.379217"; cov "11.822527";
Chr4	Cufflinks	exon	10418128	10418376	1000	+	.	gene_id "CUFF.208"; transcript_id "AT4G19020.1"; exon_number "11"; FPKM "2.0024210010"; frac "0.663432"; conf_lo "1.625625"; conf_hi "2.379217"; cov "11.822527";
Chr4	Cufflinks	exon	10418543	10418601	1000	+	.	gene_id "CUFF.208"; transcript_id "AT4G19020.1"; exon_number "12"; FPKM "2.0024210010"; frac "0.663432"; conf_lo "1.625625"; conf_hi "2.379217"; cov "11.822527";
Chr4	Cufflinks	exon	10418677	10418743	1000	+	.	gene_id "CUFF.208"; transcript_id "AT4G19020.1"; exon_number "13"; FPKM "2.0024210010"; frac "0.663432"; conf_lo "1.625625"; conf_hi "2.379217"; cov "11.822527";
Chr4	Cufflinks	exon	10418871	10419200	1000	+	.	gene_id "CUFF.208"; transcript_id "AT4G19020.1"; exon_number "14"; FPKM "2.0024210010"; frac "0.663432"; conf_lo "1.625625"; conf_hi "2.379217"; cov "11.822527";
Chr4	Cufflinks	exon	10419273	10419341	1000	+	.	gene_id "CUFF.208"; transcript_id "AT4G19020.1"; exon_number "15"; FPKM "2.0024210010"; frac "0.663432"; conf_lo "1.625625"; conf_hi "2.379217"; cov "11.822527";
Chr4	Cufflinks	exon	10419434	10419520	1000	+	.	gene_id "CUFF.208"; transcript_id "AT4G19020.1"; exon_number "16"; FPKM "2.0024210010"; frac "0.663432"; conf_lo "1.625625"; conf_hi "2.379217"; cov "11.822527";
Chr4	Cufflinks	exon	10419596	10419683	1000	+	.	gene_id "CUFF.208"; transcript_id "AT4G19020.1"; exon_number "17"; FPKM "2.0024210010"; frac "0.663432"; conf_lo "1.625625"; conf_hi "2.379217"; cov "11.822527";
Chr4	Cufflinks	exon	10419799	10419917	1000	+	.	gene_id "CUFF.208"; transcript_id "AT4G19020.1"; exon_number "18"; FPKM "2.0024210010"; frac "0.663432"; conf_lo "1.625625"; conf_hi "2.379217"; cov "11.822527";
Chr4	Cufflinks	exon	10419995	10420096	1000	+	.	gene_id "CUFF.208"; transcript_id "AT4G19020.1"; exon_number "19"; FPKM "2.0024210010"; frac "0.663432"; conf_lo "1.625625"; conf_hi "2.379217"; cov "11.822527";
Chr4	Cufflinks	exon	10420282	10420325	1000	+	.	gene_id "CUFF.208"; transcript_id "AT4G19020.1"; exon_number "20"; FPKM "2.0024210010"; frac "0.663432"; conf_lo "1.625625"; conf_hi "2.379217"; cov "11.822527";
Chr4	Cufflinks	exon	10420409	10420478	1000	+	.	gene_id "CUFF.208"; transcript_id "AT4G19020.1"; exon_number "21"; FPKM "2.0024210010"; frac "0.663432"; conf_lo "1.625625"; conf_hi "2.379217"; cov "11.822527";
Chr4	Cufflinks	exon	10420563	10420666	1000	+	.	gene_id "CUFF.208"; transcript_id "AT4G19020.1"; exon_number "22"; FPKM "2.0024210010"; frac "0.663432"; conf_lo "1.625625"; conf_hi "2.379217"; cov "11.822527";
Chr4	Cufflinks	exon	10420771	10421209	1000	+	.	gene_id "CUFF.208"; transcript_id "AT4G19020.1"; exon_number "23"; FPKM "2.0024210010"; frac "0.663432"; conf_lo "1.625625"; conf_hi "2.379217"; cov "11.822527";
Chr4	Cufflinks	transcript	10421525	10423487	1000	-	.	gene_id "CUFF.209"; transcript_id "AT4G19030.1"; FPKM "6.9321835419"; frac "0.850405"; conf_lo "5.610486"; conf_hi "8.253881"; cov "40.949736"; full_read_support "yes";
Chr4	Cufflinks	exon	10421525	10421944	1000	-	.	gene_id "CUFF.209"; transcript_id "AT4G19030.1"; exon_number "1"; FPKM "6.9321835419"; frac "0.850405"; conf_lo "5.610486"; conf_hi "8.253881"; cov "40.949736";
Chr4	Cufflinks	exon	10422049	10422110	1000	-	.	gene_id "CUFF.209"; transcript_id "AT4G19030.1"; exon_number "2"; FPKM "6.9321835419"; frac "0.850405"; conf_lo "5.610486"; conf_hi "8.253881"; cov "40.949736";
Chr4	Cufflinks	exon	10422262	10422480	1000	-	.	gene_id "CUFF.209"; transcript_id "AT4G19030.1"; exon_number "3"; FPKM "6.9321835419"; frac "0.850405"; conf_lo "5.610486"; conf_hi "8.253881"; cov "40.949736";
Chr4	Cufflinks	exon	10422905	10423129	1000	-	.	gene_id "CUFF.209"; transcript_id "AT4G19030.1"; exon_number "4"; FPKM "6.9321835419"; frac "0.850405"; conf_lo "5.610486"; conf_hi "8.253881"; cov "40.949736";
Chr4	Cufflinks	exon	10423242	10423487	1000	-	.	gene_id "CUFF.209"; transcript_id "AT4G19030.1"; exon_number "5"; FPKM "6.9321835419"; frac "0.850405"; conf_lo "5.610486"; conf_hi "8.253881"; cov "40.949736";
Chr4	Cufflinks	transcript	10421588	10423487	188	-	.	gene_id "CUFF.209"; transcript_id "CUFF.209.2"; FPKM "1.3035092389"; frac "0.149595"; conf_lo "0.560975"; conf_hi "2.046043"; cov "7.700079"; full_read_support "yes";
Chr4	Cufflinks	exon	10421588	10421944	188	-	.	gene_id "CUFF.209"; transcript_id "CUFF.209.2"; exon_number "1"; FPKM "1.3035092389"; frac "0.149595"; conf_lo "0.560975"; conf_hi "2.046043"; cov "7.700079";
Chr4	Cufflinks	exon	10422049	10422110	188	-	.	gene_id "CUFF.209"; transcript_id "CUFF.209.2"; exon_number "2"; FPKM "1.3035092389"; frac "0.149595"; conf_lo "0.560975"; conf_hi "2.046043"; cov "7.700079";
Chr4	Cufflinks	exon	10422262	10422480	188	-	.	gene_id "CUFF.209"; transcript_id "CUFF.209.2"; exon_number "3"; FPKM "1.3035092389"; frac "0.149595"; conf_lo "0.560975"; conf_hi "2.046043"; cov "7.700079";
Chr4	Cufflinks	exon	10422905	10423130	188	-	.	gene_id "CUFF.209"; transcript_id "CUFF.209.2"; exon_number "4"; FPKM "1.3035092389"; frac "0.149595"; conf_lo "0.560975"; conf_hi "2.046043"; cov "7.700079";
Chr4	Cufflinks	exon	10423243	10423487	188	-	.	gene_id "CUFF.209"; transcript_id "CUFF.209.2"; exon_number "5"; FPKM "1.3035092389"; frac "0.149595"; conf_lo "0.560975"; conf_hi "2.046043"; cov "7.700079";
Chr4	Cufflinks	transcript	10427807	10428516	1000	-	.	gene_id "AT4G19035"; transcript_id "AT4G19035.1"; FPKM "0.8147754742"; frac "1.000000"; conf_lo "0.000000"; conf_hi "2.444326"; cov "4.819174"; full_read_support "no";
Chr4	Cufflinks	exon	10427807	10428000	1000	-	.	gene_id "AT4G19035"; transcript_id "AT4G19035.1"; exon_number "1"; FPKM "0.8147754742"; frac "1.000000"; conf_lo "0.000000"; conf_hi "2.444326"; cov "4.819174";
Chr4	Cufflinks	exon	10428456	10428516	1000	-	.	gene_id "AT4G19035"; transcript_id "AT4G19035.1"; exon_number "2"; FPKM "0.8147754742"; frac "1.000000"; conf_lo "0.000000"; conf_hi "2.444326"; cov "4.819174";
Chr4	Cufflinks	transcript	10430009	10430998	1	-	.	gene_id "AT4G19038"; transcript_id "AT4G19038.1"; FPKM "0.0000000000"; frac "0.000000"; conf_lo "0.000000"; conf_hi "0.000000"; cov "0.000000"; full_read_support "no";
Chr4	Cufflinks	exon	10430009	10430267	1	-	.	gene_id "AT4G19038"; transcript_id "AT4G19038.1"; exon_number "1"; FPKM "0.0000000000"; frac "0.000000"; conf_lo "0.000000"; conf_hi "0.000000"; cov "0.000000";
Chr4	Cufflinks	exon	10430899	10430998	1	-	.	gene_id "AT4G19038"; transcript_id "AT4G19038.1"; exon_number "2"; FPKM "0.0000000000"; frac "0.000000"; conf_lo "0.000000"; conf_hi "0.000000"; cov "0.000000";
Chr4	Cufflinks	transcript	10431520	10437425	1	-	.	gene_id "CUFF.210"; transcript_id "AT4G19040.2"; FPKM "0.0000000000"; frac "0.000000"; conf_lo "0.000000"; conf_hi "0.040369"; cov "0.000000"; full_read_support "no";
Chr4	Cufflinks	exon	10431520	10431900	1	-	.	gene_id "CUFF.210"; transcript_id "AT4G19040.2"; exon_number "1"; FPKM "0.0000000000"; frac "0.000000"; conf_lo "0.000000"; conf_hi "0.040369"; cov "0.000000";
Chr4	Cufflinks	exon	10431993	10432094	1	-	.	gene_id "CUFF.210"; transcript_id "AT4G19040.2"; exon_number "2"; FPKM "0.0000000000"; frac "0.000000"; conf_lo "0.000000"; conf_hi "0.040369"; cov "0.000000";
Chr4	Cufflinks	exon	10432174	10432269	1	-	.	gene_id "CUFF.210"; transcript_id "AT4G19040.2"; exon_number "3"; FPKM "0.0000000000"; frac "0.000000"; conf_lo "0.000000"; conf_hi "0.040369"; cov "0.000000";
Chr4	Cufflinks	exon	10432357	10432497	1	-	.	gene_id "CUFF.210"; transcript_id "AT4G19040.2"; exon_number "4"; FPKM "0.0000000000"; frac "0.000000"; conf_lo "0.000000"; conf_hi "0.040369"; cov "0.000000";
Chr4	Cufflinks	exon	10432591	10432635	1	-	.	gene_id "CUFF.210"; transcript_id "AT4G19040.2"; exon_number "5"; FPKM "0.0000000000"; frac "0.000000"; conf_lo "0.000000"; conf_hi "0.040369"; cov "0.000000";
Chr4	Cufflinks	exon	10432785	10432886	1	-	.	gene_id "CUFF.210"; transcript_id "AT4G19040.2"; exon_number "6"; FPKM "0.0000000000"; frac "0.000000"; conf_lo "0.000000"; conf_hi "0.040369"; cov "0.000000";
Chr4	Cufflinks	exon	10432978	10433126	1	-	.	gene_id "CUFF.210"; transcript_id "AT4G19040.2"; exon_number "7"; FPKM "0.0000000000"; frac "0.000000"; conf_lo "0.000000"; conf_hi "0.040369"; cov "0.000000";
Chr4	Cufflinks	exon	10433217	10433256	1	-	.	gene_id "CUFF.210"; transcript_id "AT4G19040.2"; exon_number "8"; FPKM "0.0000000000"; frac "0.000000"; conf_lo "0.000000"; conf_hi "0.040369"; cov "0.000000";
Chr4	Cufflinks	exon	10433336	10433562	1	-	.	gene_id "CUFF.210"; transcript_id "AT4G19040.2"; exon_number "9"; FPKM "0.0000000000"; frac "0.000000"; conf_lo "0.000000"; conf_hi "0.040369"; cov "0.000000";
Chr4	Cufflinks	exon	10433685	10433840	1	-	.	gene_id "CUFF.210"; transcript_id "AT4G19040.2"; exon_number "10"; FPKM "0.0000000000"; frac "0.000000"; conf_lo "0.000000"; conf_hi "0.040369"; cov "0.000000";
Chr4	Cufflinks	exon	10433938	10434009	1	-	.	gene_id "CUFF.210"; transcript_id "AT4G19040.2"; exon_number "11"; FPKM "0.0000000000"; frac "0.000000"; conf_lo "0.000000"; conf_hi "0.040369"; cov "0.000000";
Chr4	Cufflinks	exon	10434102	10434166	1	-	.	gene_id "CUFF.210"; transcript_id "AT4G19040.2"; exon_number "12"; FPKM "0.0000000000"; frac "0.000000"; conf_lo "0.000000"; conf_hi "0.040369"; cov "0.000000";
Chr4	Cufflinks	exon	10434460	10434555	1	-	.	gene_id "CUFF.210"; transcript_id "AT4G19040.2"; exon_number "13"; FPKM "0.0000000000"; frac "0.000000"; conf_lo "0.000000"; conf_hi "0.040369"; cov "0.000000";
Chr4	Cufflinks	exon	10434844	10434944	1	-	.	gene_id "CUFF.210"; transcript_id "AT4G19040.2"; exon_number "14"; FPKM "0.0000000000"; frac "0.000000"; conf_lo "0.000000"; conf_hi "0.040369"; cov "0.000000";
Chr4	Cufflinks	exon	10435048	10435088	1	-	.	gene_id "CUFF.210"; transcript_id "AT4G19040.2"; exon_number "15"; FPKM "0.0000000000"; frac "0.000000"; conf_lo "0.000000"; conf_hi "0.040369"; cov "0.000000";
Chr4	Cufflinks	exon	10435453	10435569	1	-	.	gene_id "CUFF.210"; transcript_id "AT4G19040.2"; exon_number "16"; FPKM "0.0000000000"; frac "0.000000"; conf_lo "0.000000"; conf_hi "0.040369"; cov "0.000000";
Chr4	Cufflinks	exon	10435650	10435735	1	-	.	gene_id "CUFF.210"; transcript_id "AT4G19040.2"; exon_number "17"; FPKM "0.0000000000"; frac "0.000000"; conf_lo "0.000000"; conf_hi "0.040369"; cov "0.000000";
Chr4	Cufflinks	exon	10436209	10436312	1	-	.	gene_id "CUFF.210"; transcript_id "AT4G19040.2"; exon_number "18"; FPKM "0.0000000000"; frac "0.000000"; conf_lo "0.000000"; conf_hi "0.040369"; cov "0.000000";
Chr4	Cufflinks	exon	10436437	10436502	1	-	.	gene_id "CUFF.210"; transcript_id "AT4G19040.2"; exon_number "19"; FPKM "0.0000000000"; frac "0.000000"; conf_lo "0.000000"; conf_hi "0.040369"; cov "0.000000";
Chr4	Cufflinks	exon	10436605	10436658	1	-	.	gene_id "CUFF.210"; transcript_id "AT4G19040.2"; exon_number "20"; FPKM "0.0000000000"; frac "0.000000"; conf_lo "0.000000"; conf_hi "0.040369"; cov "0.000000";
Chr4	Cufflinks	exon	10436834	10436908	1	-	.	gene_id "CUFF.210"; transcript_id "AT4G19040.2"; exon_number "21"; FPKM "0.0000000000"; frac "0.000000"; conf_lo "0.000000"; conf_hi "0.040369"; cov "0.000000";
Chr4	Cufflinks	exon	10437034	10437425	1	-	.	gene_id "CUFF.210"; transcript_id "AT4G19040.2"; exon_number "22"; FPKM "0.0000000000"; frac "0.000000"; conf_lo "0.000000"; conf_hi "0.040369"; cov "0.000000";
Chr4	Cufflinks	transcript	10431520	10437431	1000	-	.	gene_id "CUFF.210"; transcript_id "AT4G19040.1"; FPKM "4.0154288772"; frac "0.752805"; conf_lo "3.397601"; conf_hi "4.633257"; cov "23.726081"; full_read_support "yes";
Chr4	Cufflinks	exon	10431520	10431900	1000	-	.	gene_id "CUFF.210"; transcript_id "AT4G19040.1"; exon_number "1"; FPKM "4.0154288772"; frac "0.752805"; conf_lo "3.397601"; conf_hi "4.633257"; cov "23.726081";
Chr4	Cufflinks	exon	10431993	10432094	1000	-	.	gene_id "CUFF.210"; transcript_id "AT4G19040.1"; exon_number "2"; FPKM "4.0154288772"; frac "0.752805"; conf_lo "3.397601"; conf_hi "4.633257"; cov "23.726081";
Chr4	Cufflinks	exon	10432174	10432269	1000	-	.	gene_id "CUFF.210"; transcript_id "AT4G19040.1"; exon_number "3"; FPKM "4.0154288772"; frac "0.752805"; conf_lo "3.397601"; conf_hi "4.633257"; cov "23.726081";
Chr4	Cufflinks	exon	10432357	10432497	1000	-	.	gene_id "CUFF.210"; transcript_id "AT4G19040.1"; exon_number "4"; FPKM "4.0154288772"; frac "0.752805"; conf_lo "3.397601"; conf_hi "4.633257"; cov "23.726081";
Chr4	Cufflinks	exon	10432591	10432635	1000	-	.	gene_id "CUFF.210"; transcript_id "AT4G19040.1"; exon_number "5"; FPKM "4.0154288772"; frac "0.752805"; conf_lo "3.397601"; conf_hi "4.633257"; cov "23.726081";
Chr4	Cufflinks	exon	10432785	10432886	1000	-	.	gene_id "CUFF.210"; transcript_id "AT4G19040.1"; exon_number "6"; FPKM "4.0154288772"; frac "0.752805"; conf_lo "3.397601"; conf_hi "4.633257"; cov "23.726081";
Chr4	Cufflinks	exon	10432978	10433126	1000	-	.	gene_id "CUFF.210"; transcript_id "AT4G19040.1"; exon_number "7"; FPKM "4.0154288772"; frac "0.752805"; conf_lo "3.397601"; conf_hi "4.633257"; cov "23.726081";
Chr4	Cufflinks	exon	10433217	10433256	1000	-	.	gene_id "CUFF.210"; transcript_id "AT4G19040.1"; exon_number "8"; FPKM "4.0154288772"; frac "0.752805"; conf_lo "3.397601"; conf_hi "4.633257"; cov "23.726081";
Chr4	Cufflinks	exon	10433336	10433562	1000	-	.	gene_id "CUFF.210"; transcript_id "AT4G19040.1"; exon_number "9"; FPKM "4.0154288772"; frac "0.752805"; conf_lo "3.397601"; conf_hi "4.633257"; cov "23.726081";
Chr4	Cufflinks	exon	10433685	10433840	1000	-	.	gene_id "CUFF.210"; transcript_id "AT4G19040.1"; exon_number "10"; FPKM "4.0154288772"; frac "0.752805"; conf_lo "3.397601"; conf_hi "4.633257"; cov "23.726081";
Chr4	Cufflinks	exon	10433938	10434009	1000	-	.	gene_id "CUFF.210"; transcript_id "AT4G19040.1"; exon_number "11"; FPKM "4.0154288772"; frac "0.752805"; conf_lo "3.397601"; conf_hi "4.633257"; cov "23.726081";
Chr4	Cufflinks	exon	10434102	10434166	1000	-	.	gene_id "CUFF.210"; transcript_id "AT4G19040.1"; exon_number "12"; FPKM "4.0154288772"; frac "0.752805"; conf_lo "3.397601"; conf_hi "4.633257"; cov "23.726081";
Chr4	Cufflinks	exon	10434460	10434555	1000	-	.	gene_id "CUFF.210"; transcript_id "AT4G19040.1"; exon_number "13"; FPKM "4.0154288772"; frac "0.752805"; conf_lo "3.397601"; conf_hi "4.633257"; cov "23.726081";
Chr4	Cufflinks	exon	10434844	10434944	1000	-	.	gene_id "CUFF.210"; transcript_id "AT4G19040.1"; exon_number "14"; FPKM "4.0154288772"; frac "0.752805"; conf_lo "3.397601"; conf_hi "4.633257"; cov "23.726081";
Chr4	Cufflinks	exon	10435048	10435088	1000	-	.	gene_id "CUFF.210"; transcript_id "AT4G19040.1"; exon_number "15"; FPKM "4.0154288772"; frac "0.752805"; conf_lo "3.397601"; conf_hi "4.633257"; cov "23.726081";
Chr4	Cufflinks	exon	10435453	10435569	1000	-	.	gene_id "CUFF.210"; transcript_id "AT4G19040.1"; exon_number "16"; FPKM "4.0154288772"; frac "0.752805"; conf_lo "3.397601"; conf_hi "4.633257"; cov "23.726081";
Chr4	Cufflinks	exon	10435650	10435717	1000	-	.	gene_id "CUFF.210"; transcript_id "AT4G19040.1"; exon_number "17"; FPKM "4.0154288772"; frac "0.752805"; conf_lo "3.397601"; conf_hi "4.633257"; cov "23.726081";
Chr4	Cufflinks	exon	10436209	10436312	1000	-	.	gene_id "CUFF.210"; transcript_id "AT4G19040.1"; exon_number "18"; FPKM "4.0154288772"; frac "0.752805"; conf_lo "3.397601"; conf_hi "4.633257"; cov "23.726081";
Chr4	Cufflinks	exon	10436437	10436502	1000	-	.	gene_id "CUFF.210"; transcript_id "AT4G19040.1"; exon_number "19"; FPKM "4.0154288772"; frac "0.752805"; conf_lo "3.397601"; conf_hi "4.633257"; cov "23.726081";
Chr4	Cufflinks	exon	10436605	10436658	1000	-	.	gene_id "CUFF.210"; transcript_id "AT4G19040.1"; exon_number "20"; FPKM "4.0154288772"; frac "0.752805"; conf_lo "3.397601"; conf_hi "4.633257"; cov "23.726081";
Chr4	Cufflinks	exon	10436834	10436908	1000	-	.	gene_id "CUFF.210"; transcript_id "AT4G19040.1"; exon_number "21"; FPKM "4.0154288772"; frac "0.752805"; conf_lo "3.397601"; conf_hi "4.633257"; cov "23.726081";
Chr4	Cufflinks	exon	10437034	10437431	1000	-	.	gene_id "CUFF.210"; transcript_id "AT4G19040.1"; exon_number "22"; FPKM "4.0154288772"; frac "0.752805"; conf_lo "3.397601"; conf_hi "4.633257"; cov "23.726081";
Chr4	Cufflinks	transcript	10431654	10437431	1	-	.	gene_id "CUFF.210"; transcript_id "AT4G19040.3"; FPKM "0.0000000000"; frac "0.000000"; conf_lo "0.000000"; conf_hi "0.042750"; cov "0.000000"; full_read_support "no";
Chr4	Cufflinks	exon	10431654	10431900	1	-	.	gene_id "CUFF.210"; transcript_id "AT4G19040.3"; exon_number "1"; FPKM "0.0000000000"; frac "0.000000"; conf_lo "0.000000"; conf_hi "0.042750"; cov "0.000000";
Chr4	Cufflinks	exon	10431993	10432094	1	-	.	gene_id "CUFF.210"; transcript_id "AT4G19040.3"; exon_number "2"; FPKM "0.0000000000"; frac "0.000000"; conf_lo "0.000000"; conf_hi "0.042750"; cov "0.000000";
Chr4	Cufflinks	exon	10432174	10432269	1	-	.	gene_id "CUFF.210"; transcript_id "AT4G19040.3"; exon_number "3"; FPKM "0.0000000000"; frac "0.000000"; conf_lo "0.000000"; conf_hi "0.042750"; cov "0.000000";
Chr4	Cufflinks	exon	10432357	10432497	1	-	.	gene_id "CUFF.210"; transcript_id "AT4G19040.3"; exon_number "4"; FPKM "0.0000000000"; frac "0.000000"; conf_lo "0.000000"; conf_hi "0.042750"; cov "0.000000";
Chr4	Cufflinks	exon	10432591	10432635	1	-	.	gene_id "CUFF.210"; transcript_id "AT4G19040.3"; exon_number "5"; FPKM "0.0000000000"; frac "0.000000"; conf_lo "0.000000"; conf_hi "0.042750"; cov "0.000000";
Chr4	Cufflinks	exon	10432785	10432886	1	-	.	gene_id "CUFF.210"; transcript_id "AT4G19040.3"; exon_number "6"; FPKM "0.0000000000"; frac "0.000000"; conf_lo "0.000000"; conf_hi "0.042750"; cov "0.000000";
Chr4	Cufflinks	exon	10432978	10433126	1	-	.	gene_id "CUFF.210"; transcript_id "AT4G19040.3"; exon_number "7"; FPKM "0.0000000000"; frac "0.000000"; conf_lo "0.000000"; conf_hi "0.042750"; cov "0.000000";
Chr4	Cufflinks	exon	10433202	10433256	1	-	.	gene_id "CUFF.210"; transcript_id "AT4G19040.3"; exon_number "8"; FPKM "0.0000000000"; frac "0.000000"; conf_lo "0.000000"; conf_hi "0.042750"; cov "0.000000";
Chr4	Cufflinks	exon	10433336	10433562	1	-	.	gene_id "CUFF.210"; transcript_id "AT4G19040.3"; exon_number "9"; FPKM "0.0000000000"; frac "0.000000"; conf_lo "0.000000"; conf_hi "0.042750"; cov "0.000000";
Chr4	Cufflinks	exon	10433685	10433840	1	-	.	gene_id "CUFF.210"; transcript_id "AT4G19040.3"; exon_number "10"; FPKM "0.0000000000"; frac "0.000000"; conf_lo "0.000000"; conf_hi "0.042750"; cov "0.000000";
Chr4	Cufflinks	exon	10433938	10434009	1	-	.	gene_id "CUFF.210"; transcript_id "AT4G19040.3"; exon_number "11"; FPKM "0.0000000000"; frac "0.000000"; conf_lo "0.000000"; conf_hi "0.042750"; cov "0.000000";
Chr4	Cufflinks	exon	10434102	10434166	1	-	.	gene_id "CUFF.210"; transcript_id "AT4G19040.3"; exon_number "12"; FPKM "0.0000000000"; frac "0.000000"; conf_lo "0.000000"; conf_hi "0.042750"; cov "0.000000";
Chr4	Cufflinks	exon	10434469	10434555	1	-	.	gene_id "CUFF.210"; transcript_id "AT4G19040.3"; exon_number "13"; FPKM "0.0000000000"; frac "0.000000"; conf_lo "0.000000"; conf_hi "0.042750"; cov "0.000000";
Chr4	Cufflinks	exon	10434844	10434944	1	-	.	gene_id "CUFF.210"; transcript_id "AT4G19040.3"; exon_number "14"; FPKM "0.0000000000"; frac "0.000000"; conf_lo "0.000000"; conf_hi "0.042750"; cov "0.000000";
Chr4	Cufflinks	exon	10435048	10435088	1	-	.	gene_id "CUFF.210"; transcript_id "AT4G19040.3"; exon_number "15"; FPKM "0.0000000000"; frac "0.000000"; conf_lo "0.000000"; conf_hi "0.042750"; cov "0.000000";
Chr4	Cufflinks	exon	10435453	10435569	1	-	.	gene_id "CUFF.210"; transcript_id "AT4G19040.3"; exon_number "16"; FPKM "0.0000000000"; frac "0.000000"; conf_lo "0.000000"; conf_hi "0.042750"; cov "0.000000";
Chr4	Cufflinks	exon	10435650	10435717	1	-	.	gene_id "CUFF.210"; transcript_id "AT4G19040.3"; exon_number "17"; FPKM "0.0000000000"; frac "0.000000"; conf_lo "0.000000"; conf_hi "0.042750"; cov "0.000000";
Chr4	Cufflinks	exon	10436209	10436312	1	-	.	gene_id "CUFF.210"; transcript_id "AT4G19040.3"; exon_number "18"; FPKM "0.0000000000"; frac "0.000000"; conf_lo "0.000000"; conf_hi "0.042750"; cov "0.000000";
Chr4	Cufflinks	exon	10436437	10436502	1	-	.	gene_id "CUFF.210"; transcript_id "AT4G19040.3"; exon_number "19"; FPKM "0.0000000000"; frac "0.000000"; conf_lo "0.000000"; conf_hi "0.042750"; cov "0.000000";
Chr4	Cufflinks	exon	10436605	10436658	1	-	.	gene_id "CUFF.210"; transcript_id "AT4G19040.3"; exon_number "20"; FPKM "0.0000000000"; frac "0.000000"; conf_lo "0.000000"; conf_hi "0.042750"; cov "0.000000";
Chr4	Cufflinks	exon	10436834	10436908	1	-	.	gene_id "CUFF.210"; transcript_id "AT4G19040.3"; exon_number "21"; FPKM "0.0000000000"; frac "0.000000"; conf_lo "0.000000"; conf_hi "0.042750"; cov "0.000000";
Chr4	Cufflinks	exon	10437034	10437431	1	-	.	gene_id "CUFF.210"; transcript_id "AT4G19040.3"; exon_number "22"; FPKM "0.0000000000"; frac "0.000000"; conf_lo "0.000000"; conf_hi "0.042750"; cov "0.000000";
Chr4	Cufflinks	transcript	10431900	10437503	296	-	.	gene_id "CUFF.210"; transcript_id "CUFF.210.4"; FPKM "1.1896158919"; frac "0.247195"; conf_lo "0.860246"; conf_hi "1.518986"; cov "7.029118"; full_read_support "yes";
Chr4	Cufflinks	exon	10431900	10431900	296	-	.	gene_id "CUFF.210"; transcript_id "CUFF.210.4"; exon_number "1"; FPKM "1.1896158919"; frac "0.247195"; conf_lo "0.860246"; conf_hi "1.518986"; cov "7.029118";
Chr4	Cufflinks	exon	10431993	10432094	296	-	.	gene_id "CUFF.210"; transcript_id "CUFF.210.4"; exon_number "2"; FPKM "1.1896158919"; frac "0.247195"; conf_lo "0.860246"; conf_hi "1.518986"; cov "7.029118";
Chr4	Cufflinks	exon	10432174	10432269	296	-	.	gene_id "CUFF.210"; transcript_id "CUFF.210.4"; exon_number "3"; FPKM "1.1896158919"; frac "0.247195"; conf_lo "0.860246"; conf_hi "1.518986"; cov "7.029118";
Chr4	Cufflinks	exon	10432357	10432497	296	-	.	gene_id "CUFF.210"; transcript_id "CUFF.210.4"; exon_number "4"; FPKM "1.1896158919"; frac "0.247195"; conf_lo "0.860246"; conf_hi "1.518986"; cov "7.029118";
Chr4	Cufflinks	exon	10432591	10432635	296	-	.	gene_id "CUFF.210"; transcript_id "CUFF.210.4"; exon_number "5"; FPKM "1.1896158919"; frac "0.247195"; conf_lo "0.860246"; conf_hi "1.518986"; cov "7.029118";
Chr4	Cufflinks	exon	10432785	10432886	296	-	.	gene_id "CUFF.210"; transcript_id "CUFF.210.4"; exon_number "6"; FPKM "1.1896158919"; frac "0.247195"; conf_lo "0.860246"; conf_hi "1.518986"; cov "7.029118";
Chr4	Cufflinks	exon	10432978	10433126	296	-	.	gene_id "CUFF.210"; transcript_id "CUFF.210.4"; exon_number "7"; FPKM "1.1896158919"; frac "0.247195"; conf_lo "0.860246"; conf_hi "1.518986"; cov "7.029118";
Chr4	Cufflinks	exon	10433202	10433256	296	-	.	gene_id "CUFF.210"; transcript_id "CUFF.210.4"; exon_number "8"; FPKM "1.1896158919"; frac "0.247195"; conf_lo "0.860246"; conf_hi "1.518986"; cov "7.029118";
Chr4	Cufflinks	exon	10433336	10433562	296	-	.	gene_id "CUFF.210"; transcript_id "CUFF.210.4"; exon_number "9"; FPKM "1.1896158919"; frac "0.247195"; conf_lo "0.860246"; conf_hi "1.518986"; cov "7.029118";
Chr4	Cufflinks	exon	10433685	10433840	296	-	.	gene_id "CUFF.210"; transcript_id "CUFF.210.4"; exon_number "10"; FPKM "1.1896158919"; frac "0.247195"; conf_lo "0.860246"; conf_hi "1.518986"; cov "7.029118";
Chr4	Cufflinks	exon	10433938	10434009	296	-	.	gene_id "CUFF.210"; transcript_id "CUFF.210.4"; exon_number "11"; FPKM "1.1896158919"; frac "0.247195"; conf_lo "0.860246"; conf_hi "1.518986"; cov "7.029118";
Chr4	Cufflinks	exon	10434102	10434195	296	-	.	gene_id "CUFF.210"; transcript_id "CUFF.210.4"; exon_number "12"; FPKM "1.1896158919"; frac "0.247195"; conf_lo "0.860246"; conf_hi "1.518986"; cov "7.029118";
Chr4	Cufflinks	exon	10434489	10434555	296	-	.	gene_id "CUFF.210"; transcript_id "CUFF.210.4"; exon_number "13"; FPKM "1.1896158919"; frac "0.247195"; conf_lo "0.860246"; conf_hi "1.518986"; cov "7.029118";
Chr4	Cufflinks	exon	10434844	10434944	296	-	.	gene_id "CUFF.210"; transcript_id "CUFF.210.4"; exon_number "14"; FPKM "1.1896158919"; frac "0.247195"; conf_lo "0.860246"; conf_hi "1.518986"; cov "7.029118";
Chr4	Cufflinks	exon	10435048	10435088	296	-	.	gene_id "CUFF.210"; transcript_id "CUFF.210.4"; exon_number "15"; FPKM "1.1896158919"; frac "0.247195"; conf_lo "0.860246"; conf_hi "1.518986"; cov "7.029118";
Chr4	Cufflinks	exon	10435453	10436312	296	-	.	gene_id "CUFF.210"; transcript_id "CUFF.210.4"; exon_number "16"; FPKM "1.1896158919"; frac "0.247195"; conf_lo "0.860246"; conf_hi "1.518986"; cov "7.029118";
Chr4	Cufflinks	exon	10436437	10436495	296	-	.	gene_id "CUFF.210"; transcript_id "CUFF.210.4"; exon_number "17"; FPKM "1.1896158919"; frac "0.247195"; conf_lo "0.860246"; conf_hi "1.518986"; cov "7.029118";
Chr4	Cufflinks	exon	10436605	10436658	296	-	.	gene_id "CUFF.210"; transcript_id "CUFF.210.4"; exon_number "18"; FPKM "1.1896158919"; frac "0.247195"; conf_lo "0.860246"; conf_hi "1.518986"; cov "7.029118";
Chr4	Cufflinks	exon	10436834	10436908	296	-	.	gene_id "CUFF.210"; transcript_id "CUFF.210.4"; exon_number "19"; FPKM "1.1896158919"; frac "0.247195"; conf_lo "0.860246"; conf_hi "1.518986"; cov "7.029118";
Chr4	Cufflinks	exon	10437034	10437503	296	-	.	gene_id "CUFF.210"; transcript_id "CUFF.210.4"; exon_number "20"; FPKM "1.1896158919"; frac "0.247195"; conf_lo "0.860246"; conf_hi "1.518986"; cov "7.029118";
Chr4	Cufflinks	transcript	10438024	10439900	1000	-	.	gene_id "CUFF.211"; transcript_id "AT4G19045.1"; FPKM "2.7986247892"; frac "0.374747"; conf_lo "1.803094"; conf_hi "3.794155"; cov "16.526754"; full_read_support "yes";
Chr4	Cufflinks	exon	10438024	10438287	1000	-	.	gene_id "CUFF.211"; transcript_id "AT4G19045.1"; exon_number "1"; FPKM "2.7986247892"; frac "0.374747"; conf_lo "1.803094"; conf_hi "3.794155"; cov "16.526754";
Chr4	Cufflinks	exon	10438395	10438558	1000	-	.	gene_id "CUFF.211"; transcript_id "AT4G19045.1"; exon_number "2"; FPKM "2.7986247892"; frac "0.374747"; conf_lo "1.803094"; conf_hi "3.794155"; cov "16.526754";
Chr4	Cufflinks	exon	10438640	10438773	1000	-	.	gene_id "CUFF.211"; transcript_id "AT4G19045.1"; exon_number "3"; FPKM "2.7986247892"; frac "0.374747"; conf_lo "1.803094"; conf_hi "3.794155"; cov "16.526754";
Chr4	Cufflinks	exon	10439013	10439106	1000	-	.	gene_id "CUFF.211"; transcript_id "AT4G19045.1"; exon_number "4"; FPKM "2.7986247892"; frac "0.374747"; conf_lo "1.803094"; conf_hi "3.794155"; cov "16.526754";
Chr4	Cufflinks	exon	10439180	10439288	1000	-	.	gene_id "CUFF.211"; transcript_id "AT4G19045.1"; exon_number "5"; FPKM "2.7986247892"; frac "0.374747"; conf_lo "1.803094"; conf_hi "3.794155"; cov "16.526754";
Chr4	Cufflinks	exon	10439380	10439428	1000	-	.	gene_id "CUFF.211"; transcript_id "AT4G19045.1"; exon_number "6"; FPKM "2.7986247892"; frac "0.374747"; conf_lo "1.803094"; conf_hi "3.794155"; cov "16.526754";
Chr4	Cufflinks	exon	10439766	10439900	1000	-	.	gene_id "CUFF.211"; transcript_id "AT4G19045.1"; exon_number "7"; FPKM "2.7986247892"; frac "0.374747"; conf_lo "1.803094"; conf_hi "3.794155"; cov "16.526754";
Chr4	Cufflinks	transcript	10438024	10439529	456	-	.	gene_id "CUFF.211"; transcript_id "CUFF.211.2"; FPKM "1.2781489595"; frac "0.234262"; conf_lo "0.713415"; conf_hi "1.842883"; cov "7.547869"; full_read_support "yes";
Chr4	Cufflinks	exon	10438024	10438287	456	-	.	gene_id "CUFF.211"; transcript_id "CUFF.211.2"; exon_number "1"; FPKM "1.2781489595"; frac "0.234262"; conf_lo "0.713415"; conf_hi "1.842883"; cov "7.547869";
Chr4	Cufflinks	exon	10438395	10438558	456	-	.	gene_id "CUFF.211"; transcript_id "CUFF.211.2"; exon_number "2"; FPKM "1.2781489595"; frac "0.234262"; conf_lo "0.713415"; conf_hi "1.842883"; cov "7.547869";
Chr4	Cufflinks	exon	10438640	10439288	456	-	.	gene_id "CUFF.211"; transcript_id "CUFF.211.2"; exon_number "3"; FPKM "1.2781489595"; frac "0.234262"; conf_lo "0.713415"; conf_hi "1.842883"; cov "7.547869";
Chr4	Cufflinks	exon	10439380	10439529	456	-	.	gene_id "CUFF.211"; transcript_id "CUFF.211.2"; exon_number "4"; FPKM "1.2781489595"; frac "0.234262"; conf_lo "0.713415"; conf_hi "1.842883"; cov "7.547869";
Chr4	Cufflinks	transcript	10439984	10444121	1	-	.	gene_id "CUFF.211"; transcript_id "AT4G19050.1"; FPKM "0.0000000000"; frac "0.000000"; conf_lo "0.000000"; conf_hi "0.028062"; cov "0.000000"; full_read_support "no";
Chr4	Cufflinks	exon	10439984	10440165	1	-	.	gene_id "CUFF.211"; transcript_id "AT4G19050.1"; exon_number "1"; FPKM "0.0000000000"; frac "0.000000"; conf_lo "0.000000"; conf_hi "0.028062"; cov "0.000000";
Chr4	Cufflinks	exon	10440245	10443788	1	-	.	gene_id "CUFF.211"; transcript_id "AT4G19050.1"; exon_number "2"; FPKM "0.0000000000"; frac "0.000000"; conf_lo "0.000000"; conf_hi "0.028062"; cov "0.000000";
Chr4	Cufflinks	exon	10444038	10444121	1	-	.	gene_id "CUFF.211"; transcript_id "AT4G19050.1"; exon_number "3"; FPKM "0.0000000000"; frac "0.000000"; conf_lo "0.000000"; conf_hi "0.028062"; cov "0.000000";
Chr4	Cufflinks	transcript	7196547	7197106	1	+	.	gene_id "CUFF.212"; transcript_id "AT4G12005.1"; FPKM "0.0000000000"; frac "0.000000"; conf_lo "0.000000"; conf_hi "0.239815"; cov "0.000000"; full_read_support "no";
Chr4	Cufflinks	exon	7196547	7196753	1	+	.	gene_id "CUFF.212"; transcript_id "AT4G12005.1"; exon_number "1"; FPKM "0.0000000000"; frac "0.000000"; conf_lo "0.000000"; conf_hi "0.239815"; cov "0.000000";
Chr4	Cufflinks	exon	7196891	7197106	1	+	.	gene_id "CUFF.212"; transcript_id "AT4G12005.1"; exon_number "2"; FPKM "0.0000000000"; frac "0.000000"; conf_lo "0.000000"; conf_hi "0.239815"; cov "0.000000";
Chr4	Cufflinks	transcript	7201561	7209678	543	+	.	gene_id "CUFF.212"; transcript_id "CUFF.212.2"; FPKM "0.6888862169"; frac "0.155096"; conf_lo "0.510006"; conf_hi "0.867766"; cov "4.071270"; full_read_support "no";
Chr4	Cufflinks	exon	7201561	7201571	543	+	.	gene_id "CUFF.212"; transcript_id "CUFF.212.2"; exon_number "1"; FPKM "0.6888862169"; frac "0.155096"; conf_lo "0.510006"; conf_hi "0.867766"; cov "4.071270";
Chr4	Cufflinks	exon	7201651	7201855	543	+	.	gene_id "CUFF.212"; transcript_id "CUFF.212.2"; exon_number "2"; FPKM "0.6888862169"; frac "0.155096"; conf_lo "0.510006"; conf_hi "0.867766"; cov "4.071270";
Chr4	Cufflinks	exon	7202003	7202821	543	+	.	gene_id "CUFF.212"; transcript_id "CUFF.212.2"; exon_number "3"; FPKM "0.6888862169"; frac "0.155096"; conf_lo "0.510006"; conf_hi "0.867766"; cov "4.071270";
Chr4	Cufflinks	exon	7202907	7203060	543	+	.	gene_id "CUFF.212"; transcript_id "CUFF.212.2"; exon_number "4"; FPKM "0.6888862169"; frac "0.155096"; conf_lo "0.510006"; conf_hi "0.867766"; cov "4.071270";
Chr4	Cufflinks	exon	7203153	7203222	543	+	.	gene_id "CUFF.212"; transcript_id "CUFF.212.2"; exon_number "5"; FPKM "0.6888862169"; frac "0.155096"; conf_lo "0.510006"; conf_hi "0.867766"; cov "4.071270";
Chr4	Cufflinks	exon	7203351	7204236	543	+	.	gene_id "CUFF.212"; transcript_id "CUFF.212.2"; exon_number "6"; FPKM "0.6888862169"; frac "0.155096"; conf_lo "0.510006"; conf_hi "0.867766"; cov "4.071270";
Chr4	Cufflinks	exon	7204359	7204510	543	+	.	gene_id "CUFF.212"; transcript_id "CUFF.212.2"; exon_number "7"; FPKM "0.6888862169"; frac "0.155096"; conf_lo "0.510006"; conf_hi "0.867766"; cov "4.071270";
Chr4	Cufflinks	exon	7204650	7206378	543	+	.	gene_id "CUFF.212"; transcript_id "CUFF.212.2"; exon_number "8"; FPKM "0.6888862169"; frac "0.155096"; conf_lo "0.510006"; conf_hi "0.867766"; cov "4.071270";
Chr4	Cufflinks	exon	7206429	7207600	543	+	.	gene_id "CUFF.212"; transcript_id "CUFF.212.2"; exon_number "9"; FPKM "0.6888862169"; frac "0.155096"; conf_lo "0.510006"; conf_hi "0.867766"; cov "4.071270";
Chr4	Cufflinks	exon	7207746	7207830	543	+	.	gene_id "CUFF.212"; transcript_id "CUFF.212.2"; exon_number "10"; FPKM "0.6888862169"; frac "0.155096"; conf_lo "0.510006"; conf_hi "0.867766"; cov "4.071270";
Chr4	Cufflinks	exon	7207953	7208015	543	+	.	gene_id "CUFF.212"; transcript_id "CUFF.212.2"; exon_number "11"; FPKM "0.6888862169"; frac "0.155096"; conf_lo "0.510006"; conf_hi "0.867766"; cov "4.071270";
Chr4	Cufflinks	exon	7208087	7208244	543	+	.	gene_id "CUFF.212"; transcript_id "CUFF.212.2"; exon_number "12"; FPKM "0.6888862169"; frac "0.155096"; conf_lo "0.510006"; conf_hi "0.867766"; cov "4.071270";
Chr4	Cufflinks	exon	7208344	7208416	543	+	.	gene_id "CUFF.212"; transcript_id "CUFF.212.2"; exon_number "13"; FPKM "0.6888862169"; frac "0.155096"; conf_lo "0.510006"; conf_hi "0.867766"; cov "4.071270";
Chr4	Cufflinks	exon	7208516	7209032	543	+	.	gene_id "CUFF.212"; transcript_id "CUFF.212.2"; exon_number "14"; FPKM "0.6888862169"; frac "0.155096"; conf_lo "0.510006"; conf_hi "0.867766"; cov "4.071270";
Chr4	Cufflinks	exon	7209263	7209678	543	+	.	gene_id "CUFF.212"; transcript_id "CUFF.212.2"; exon_number "15"; FPKM "0.6888862169"; frac "0.155096"; conf_lo "0.510006"; conf_hi "0.867766"; cov "4.071270";
Chr4	Cufflinks	transcript	7201616	7209678	1000	+	.	gene_id "CUFF.212"; transcript_id "CUFF.212.3"; FPKM "1.2669048317"; frac "0.256098"; conf_lo "1.023556"; conf_hi "1.510253"; cov "7.487319"; full_read_support "no";
Chr4	Cufflinks	exon	7201616	7201855	1000	+	.	gene_id "CUFF.212"; transcript_id "CUFF.212.3"; exon_number "1"; FPKM "1.2669048317"; frac "0.256098"; conf_lo "1.023556"; conf_hi "1.510253"; cov "7.487319";
Chr4	Cufflinks	exon	7202003	7202821	1000	+	.	gene_id "CUFF.212"; transcript_id "CUFF.212.3"; exon_number "2"; FPKM "1.2669048317"; frac "0.256098"; conf_lo "1.023556"; conf_hi "1.510253"; cov "7.487319";
Chr4	Cufflinks	exon	7202907	7203060	1000	+	.	gene_id "CUFF.212"; transcript_id "CUFF.212.3"; exon_number "3"; FPKM "1.2669048317"; frac "0.256098"; conf_lo "1.023556"; conf_hi "1.510253"; cov "7.487319";
Chr4	Cufflinks	exon	7203351	7203997	1000	+	.	gene_id "CUFF.212"; transcript_id "CUFF.212.3"; exon_number "4"; FPKM "1.2669048317"; frac "0.256098"; conf_lo "1.023556"; conf_hi "1.510253"; cov "7.487319";
Chr4	Cufflinks	exon	7204075	7204236	1000	+	.	gene_id "CUFF.212"; transcript_id "CUFF.212.3"; exon_number "5"; FPKM "1.2669048317"; frac "0.256098"; conf_lo "1.023556"; conf_hi "1.510253"; cov "7.487319";
Chr4	Cufflinks	exon	7204359	7204748	1000	+	.	gene_id "CUFF.212"; transcript_id "CUFF.212.3"; exon_number "6"; FPKM "1.2669048317"; frac "0.256098"; conf_lo "1.023556"; conf_hi "1.510253"; cov "7.487319";
Chr4	Cufflinks	exon	7204911	7205982	1000	+	.	gene_id "CUFF.212"; transcript_id "CUFF.212.3"; exon_number "7"; FPKM "1.2669048317"; frac "0.256098"; conf_lo "1.023556"; conf_hi "1.510253"; cov "7.487319";
Chr4	Cufflinks	exon	7206058	7206354	1000	+	.	gene_id "CUFF.212"; transcript_id "CUFF.212.3"; exon_number "8"; FPKM "1.2669048317"; frac "0.256098"; conf_lo "1.023556"; conf_hi "1.510253"; cov "7.487319";
Chr4	Cufflinks	exon	7206429	7207600	1000	+	.	gene_id "CUFF.212"; transcript_id "CUFF.212.3"; exon_number "9"; FPKM "1.2669048317"; frac "0.256098"; conf_lo "1.023556"; conf_hi "1.510253"; cov "7.487319";
Chr4	Cufflinks	exon	7207746	7207830	1000	+	.	gene_id "CUFF.212"; transcript_id "CUFF.212.3"; exon_number "10"; FPKM "1.2669048317"; frac "0.256098"; conf_lo "1.023556"; conf_hi "1.510253"; cov "7.487319";
Chr4	Cufflinks	exon	7207953	7208015	1000	+	.	gene_id "CUFF.212"; transcript_id "CUFF.212.3"; exon_number "11"; FPKM "1.2669048317"; frac "0.256098"; conf_lo "1.023556"; conf_hi "1.510253"; cov "7.487319";
Chr4	Cufflinks	exon	7208087	7208244	1000	+	.	gene_id "CUFF.212"; transcript_id "CUFF.212.3"; exon_number "12"; FPKM "1.2669048317"; frac "0.256098"; conf_lo "1.023556"; conf_hi "1.510253"; cov "7.487319";
Chr4	Cufflinks	exon	7208344	7208416	1000	+	.	gene_id "CUFF.212"; transcript_id "CUFF.212.3"; exon_number "13"; FPKM "1.2669048317"; frac "0.256098"; conf_lo "1.023556"; conf_hi "1.510253"; cov "7.487319";
Chr4	Cufflinks	exon	7208916	7209032	1000	+	.	gene_id "CUFF.212"; transcript_id "CUFF.212.3"; exon_number "14"; FPKM "1.2669048317"; frac "0.256098"; conf_lo "1.023556"; conf_hi "1.510253"; cov "7.487319";
Chr4	Cufflinks	exon	7209263	7209678	1000	+	.	gene_id "CUFF.212"; transcript_id "CUFF.212.3"; exon_number "15"; FPKM "1.2669048317"; frac "0.256098"; conf_lo "1.023556"; conf_hi "1.510253"; cov "7.487319";
Chr4	Cufflinks	transcript	7201656	7208766	1	+	.	gene_id "CUFF.212"; transcript_id "AT4G12020.1"; FPKM "0.0000000000"; frac "0.000000"; conf_lo "0.000000"; conf_hi "0.018884"; cov "0.000000"; full_read_support "no";
Chr4	Cufflinks	exon	7201656	7201855	1	+	.	gene_id "CUFF.212"; transcript_id "AT4G12020.1"; exon_number "1"; FPKM "0.0000000000"; frac "0.000000"; conf_lo "0.000000"; conf_hi "0.018884"; cov "0.000000";
Chr4	Cufflinks	exon	7202003	7202821	1	+	.	gene_id "CUFF.212"; transcript_id "AT4G12020.1"; exon_number "2"; FPKM "0.0000000000"; frac "0.000000"; conf_lo "0.000000"; conf_hi "0.018884"; cov "0.000000";
Chr4	Cufflinks	exon	7202907	7203060	1	+	.	gene_id "CUFF.212"; transcript_id "AT4G12020.1"; exon_number "3"; FPKM "0.0000000000"; frac "0.000000"; conf_lo "0.000000"; conf_hi "0.018884"; cov "0.000000";
Chr4	Cufflinks	exon	7203351	7203997	1	+	.	gene_id "CUFF.212"; transcript_id "AT4G12020.1"; exon_number "4"; FPKM "0.0000000000"; frac "0.000000"; conf_lo "0.000000"; conf_hi "0.018884"; cov "0.000000";
Chr4	Cufflinks	exon	7204075	7204236	1	+	.	gene_id "CUFF.212"; transcript_id "AT4G12020.1"; exon_number "5"; FPKM "0.0000000000"; frac "0.000000"; conf_lo "0.000000"; conf_hi "0.018884"; cov "0.000000";
Chr4	Cufflinks	exon	7204359	7204748	1	+	.	gene_id "CUFF.212"; transcript_id "AT4G12020.1"; exon_number "6"; FPKM "0.0000000000"; frac "0.000000"; conf_lo "0.000000"; conf_hi "0.018884"; cov "0.000000";
Chr4	Cufflinks	exon	7204911	7205982	1	+	.	gene_id "CUFF.212"; transcript_id "AT4G12020.1"; exon_number "7"; FPKM "0.0000000000"; frac "0.000000"; conf_lo "0.000000"; conf_hi "0.018884"; cov "0.000000";
Chr4	Cufflinks	exon	7206058	7206378	1	+	.	gene_id "CUFF.212"; transcript_id "AT4G12020.1"; exon_number "8"; FPKM "0.0000000000"; frac "0.000000"; conf_lo "0.000000"; conf_hi "0.018884"; cov "0.000000";
Chr4	Cufflinks	exon	7206429	7207600	1	+	.	gene_id "CUFF.212"; transcript_id "AT4G12020.1"; exon_number "9"; FPKM "0.0000000000"; frac "0.000000"; conf_lo "0.000000"; conf_hi "0.018884"; cov "0.000000";
Chr4	Cufflinks	exon	7207746	7207830	1	+	.	gene_id "CUFF.212"; transcript_id "AT4G12020.1"; exon_number "10"; FPKM "0.0000000000"; frac "0.000000"; conf_lo "0.000000"; conf_hi "0.018884"; cov "0.000000";
Chr4	Cufflinks	exon	7207953	7208015	1	+	.	gene_id "CUFF.212"; transcript_id "AT4G12020.1"; exon_number "11"; FPKM "0.0000000000"; frac "0.000000"; conf_lo "0.000000"; conf_hi "0.018884"; cov "0.000000";
Chr4	Cufflinks	exon	7208087	7208244	1	+	.	gene_id "CUFF.212"; transcript_id "AT4G12020.1"; exon_number "12"; FPKM "0.0000000000"; frac "0.000000"; conf_lo "0.000000"; conf_hi "0.018884"; cov "0.000000";
Chr4	Cufflinks	exon	7208344	7208416	1	+	.	gene_id "CUFF.212"; transcript_id "AT4G12020.1"; exon_number "13"; FPKM "0.0000000000"; frac "0.000000"; conf_lo "0.000000"; conf_hi "0.018884"; cov "0.000000";
Chr4	Cufflinks	exon	7208516	7208766	1	+	.	gene_id "CUFF.212"; transcript_id "AT4G12020.1"; exon_number "14"; FPKM "0.0000000000"; frac "0.000000"; conf_lo "0.000000"; conf_hi "0.018884"; cov "0.000000";
Chr4	Cufflinks	transcript	7201656	7209648	1	+	.	gene_id "CUFF.212"; transcript_id "AT4G12020.2"; FPKM "0.0000000000"; frac "0.000000"; conf_lo "0.000000"; conf_hi "0.017885"; cov "0.000000"; full_read_support "no";
Chr4	Cufflinks	exon	7201656	7201855	1	+	.	gene_id "CUFF.212"; transcript_id "AT4G12020.2"; exon_number "1"; FPKM "0.0000000000"; frac "0.000000"; conf_lo "0.000000"; conf_hi "0.017885"; cov "0.000000";
Chr4	Cufflinks	exon	7202003	7202821	1	+	.	gene_id "CUFF.212"; transcript_id "AT4G12020.2"; exon_number "2"; FPKM "0.0000000000"; frac "0.000000"; conf_lo "0.000000"; conf_hi "0.017885"; cov "0.000000";
Chr4	Cufflinks	exon	7202907	7203060	1	+	.	gene_id "CUFF.212"; transcript_id "AT4G12020.2"; exon_number "3"; FPKM "0.0000000000"; frac "0.000000"; conf_lo "0.000000"; conf_hi "0.017885"; cov "0.000000";
Chr4	Cufflinks	exon	7203351	7203997	1	+	.	gene_id "CUFF.212"; transcript_id "AT4G12020.2"; exon_number "4"; FPKM "0.0000000000"; frac "0.000000"; conf_lo "0.000000"; conf_hi "0.017885"; cov "0.000000";
Chr4	Cufflinks	exon	7204075	7204236	1	+	.	gene_id "CUFF.212"; transcript_id "AT4G12020.2"; exon_number "5"; FPKM "0.0000000000"; frac "0.000000"; conf_lo "0.000000"; conf_hi "0.017885"; cov "0.000000";
Chr4	Cufflinks	exon	7204359	7204748	1	+	.	gene_id "CUFF.212"; transcript_id "AT4G12020.2"; exon_number "6"; FPKM "0.0000000000"; frac "0.000000"; conf_lo "0.000000"; conf_hi "0.017885"; cov "0.000000";
Chr4	Cufflinks	exon	7204911	7205982	1	+	.	gene_id "CUFF.212"; transcript_id "AT4G12020.2"; exon_number "7"; FPKM "0.0000000000"; frac "0.000000"; conf_lo "0.000000"; conf_hi "0.017885"; cov "0.000000";
Chr4	Cufflinks	exon	7206058	7206378	1	+	.	gene_id "CUFF.212"; transcript_id "AT4G12020.2"; exon_number "8"; FPKM "0.0000000000"; frac "0.000000"; conf_lo "0.000000"; conf_hi "0.017885"; cov "0.000000";
Chr4	Cufflinks	exon	7206429	7207600	1	+	.	gene_id "CUFF.212"; transcript_id "AT4G12020.2"; exon_number "9"; FPKM "0.0000000000"; frac "0.000000"; conf_lo "0.000000"; conf_hi "0.017885"; cov "0.000000";
Chr4	Cufflinks	exon	7207746	7207830	1	+	.	gene_id "CUFF.212"; transcript_id "AT4G12020.2"; exon_number "10"; FPKM "0.0000000000"; frac "0.000000"; conf_lo "0.000000"; conf_hi "0.017885"; cov "0.000000";
Chr4	Cufflinks	exon	7207953	7208015	1	+	.	gene_id "CUFF.212"; transcript_id "AT4G12020.2"; exon_number "11"; FPKM "0.0000000000"; frac "0.000000"; conf_lo "0.000000"; conf_hi "0.017885"; cov "0.000000";
Chr4	Cufflinks	exon	7208087	7208244	1	+	.	gene_id "CUFF.212"; transcript_id "AT4G12020.2"; exon_number "12"; FPKM "0.0000000000"; frac "0.000000"; conf_lo "0.000000"; conf_hi "0.017885"; cov "0.000000";
Chr4	Cufflinks	exon	7208344	7208416	1	+	.	gene_id "CUFF.212"; transcript_id "AT4G12020.2"; exon_number "13"; FPKM "0.0000000000"; frac "0.000000"; conf_lo "0.000000"; conf_hi "0.017885"; cov "0.000000";
Chr4	Cufflinks	exon	7208516	7208563	1	+	.	gene_id "CUFF.212"; transcript_id "AT4G12020.2"; exon_number "14"; FPKM "0.0000000000"; frac "0.000000"; conf_lo "0.000000"; conf_hi "0.017885"; cov "0.000000";
Chr4	Cufflinks	exon	7208916	7209032	1	+	.	gene_id "CUFF.212"; transcript_id "AT4G12020.2"; exon_number "15"; FPKM "0.0000000000"; frac "0.000000"; conf_lo "0.000000"; conf_hi "0.017885"; cov "0.000000";
Chr4	Cufflinks	exon	7209263	7209648	1	+	.	gene_id "CUFF.212"; transcript_id "AT4G12020.2"; exon_number "16"; FPKM "0.0000000000"; frac "0.000000"; conf_lo "0.000000"; conf_hi "0.017885"; cov "0.000000";
Chr4	Cufflinks	transcript	7201656	7209648	1	+	.	gene_id "CUFF.212"; transcript_id "AT4G12020.3"; FPKM "0.0000000000"; frac "0.000000"; conf_lo "0.000000"; conf_hi "0.018038"; cov "0.000000"; full_read_support "no";
Chr4	Cufflinks	exon	7201656	7201855	1	+	.	gene_id "CUFF.212"; transcript_id "AT4G12020.3"; exon_number "1"; FPKM "0.0000000000"; frac "0.000000"; conf_lo "0.000000"; conf_hi "0.018038"; cov "0.000000";
Chr4	Cufflinks	exon	7202003	7202821	1	+	.	gene_id "CUFF.212"; transcript_id "AT4G12020.3"; exon_number "2"; FPKM "0.0000000000"; frac "0.000000"; conf_lo "0.000000"; conf_hi "0.018038"; cov "0.000000";
Chr4	Cufflinks	exon	7202907	7203060	1	+	.	gene_id "CUFF.212"; transcript_id "AT4G12020.3"; exon_number "3"; FPKM "0.0000000000"; frac "0.000000"; conf_lo "0.000000"; conf_hi "0.018038"; cov "0.000000";
Chr4	Cufflinks	exon	7203351	7203997	1	+	.	gene_id "CUFF.212"; transcript_id "AT4G12020.3"; exon_number "4"; FPKM "0.0000000000"; frac "0.000000"; conf_lo "0.000000"; conf_hi "0.018038"; cov "0.000000";
Chr4	Cufflinks	exon	7204075	7204236	1	+	.	gene_id "CUFF.212"; transcript_id "AT4G12020.3"; exon_number "5"; FPKM "0.0000000000"; frac "0.000000"; conf_lo "0.000000"; conf_hi "0.018038"; cov "0.000000";
Chr4	Cufflinks	exon	7204359	7204748	1	+	.	gene_id "CUFF.212"; transcript_id "AT4G12020.3"; exon_number "6"; FPKM "0.0000000000"; frac "0.000000"; conf_lo "0.000000"; conf_hi "0.018038"; cov "0.000000";
Chr4	Cufflinks	exon	7204911	7205982	1	+	.	gene_id "CUFF.212"; transcript_id "AT4G12020.3"; exon_number "7"; FPKM "0.0000000000"; frac "0.000000"; conf_lo "0.000000"; conf_hi "0.018038"; cov "0.000000";
Chr4	Cufflinks	exon	7206058	7206378	1	+	.	gene_id "CUFF.212"; transcript_id "AT4G12020.3"; exon_number "8"; FPKM "0.0000000000"; frac "0.000000"; conf_lo "0.000000"; conf_hi "0.018038"; cov "0.000000";
Chr4	Cufflinks	exon	7206429	7207600	1	+	.	gene_id "CUFF.212"; transcript_id "AT4G12020.3"; exon_number "9"; FPKM "0.0000000000"; frac "0.000000"; conf_lo "0.000000"; conf_hi "0.018038"; cov "0.000000";
Chr4	Cufflinks	exon	7207746	7207830	1	+	.	gene_id "CUFF.212"; transcript_id "AT4G12020.3"; exon_number "10"; FPKM "0.0000000000"; frac "0.000000"; conf_lo "0.000000"; conf_hi "0.018038"; cov "0.000000";
Chr4	Cufflinks	exon	7207953	7208015	1	+	.	gene_id "CUFF.212"; transcript_id "AT4G12020.3"; exon_number "11"; FPKM "0.0000000000"; frac "0.000000"; conf_lo "0.000000"; conf_hi "0.018038"; cov "0.000000";
Chr4	Cufflinks	exon	7208087	7208244	1	+	.	gene_id "CUFF.212"; transcript_id "AT4G12020.3"; exon_number "12"; FPKM "0.0000000000"; frac "0.000000"; conf_lo "0.000000"; conf_hi "0.018038"; cov "0.000000";
Chr4	Cufflinks	exon	7208344	7208416	1	+	.	gene_id "CUFF.212"; transcript_id "AT4G12020.3"; exon_number "13"; FPKM "0.0000000000"; frac "0.000000"; conf_lo "0.000000"; conf_hi "0.018038"; cov "0.000000";
Chr4	Cufflinks	exon	7208916	7209032	1	+	.	gene_id "CUFF.212"; transcript_id "AT4G12020.3"; exon_number "14"; FPKM "0.0000000000"; frac "0.000000"; conf_lo "0.000000"; conf_hi "0.018038"; cov "0.000000";
Chr4	Cufflinks	exon	7209263	7209648	1	+	.	gene_id "CUFF.212"; transcript_id "AT4G12020.3"; exon_number "15"; FPKM "0.0000000000"; frac "0.000000"; conf_lo "0.000000"; conf_hi "0.018038"; cov "0.000000";
Chr4	Cufflinks	transcript	7275740	7277964	1	+	.	gene_id "CUFF.212"; transcript_id "AT4G12180.1"; FPKM "0.0000000000"; frac "0.000000"; conf_lo "0.000000"; conf_hi "0.045592"; cov "0.000000"; full_read_support "no";
Chr4	Cufflinks	exon	7275740	7277964	1	+	.	gene_id "CUFF.212"; transcript_id "AT4G12180.1"; exon_number "1"; FPKM "0.0000000000"; frac "0.000000"; conf_lo "0.000000"; conf_hi "0.045592"; cov "0.000000";
Chr4	Cufflinks	transcript	7197062	7201463	1000	-	.	gene_id "CUFF.213"; transcript_id "CUFF.213.1"; FPKM "3.1207275113"; frac "0.434685"; conf_lo "2.656980"; conf_hi "3.584475"; cov "18.443283"; full_read_support "yes";
Chr4	Cufflinks	exon	7197062	7198008	1000	-	.	gene_id "CUFF.213"; transcript_id "CUFF.213.1"; exon_number "1"; FPKM "3.1207275113"; frac "0.434685"; conf_lo "2.656980"; conf_hi "3.584475"; cov "18.443283";
Chr4	Cufflinks	exon	7198077	7199132	1000	-	.	gene_id "CUFF.213"; transcript_id "CUFF.213.1"; exon_number "2"; FPKM "3.1207275113"; frac "0.434685"; conf_lo "2.656980"; conf_hi "3.584475"; cov "18.443283";
Chr4	Cufflinks	exon	7199224	7200779	1000	-	.	gene_id "CUFF.213"; transcript_id "CUFF.213.1"; exon_number "3"; FPKM "3.1207275113"; frac "0.434685"; conf_lo "2.656980"; conf_hi "3.584475"; cov "18.443283";
Chr4	Cufflinks	exon	7200921	7201463	1000	-	.	gene_id "CUFF.213"; transcript_id "CUFF.213.1"; exon_number "4"; FPKM "3.1207275113"; frac "0.434685"; conf_lo "2.656980"; conf_hi "3.584475"; cov "18.443283";
Chr4	Cufflinks	transcript	7197211	7201393	387	-	.	gene_id "CUFF.213"; transcript_id "AT4G12010.1"; FPKM "1.2078879390"; frac "0.154121"; conf_lo "0.871384"; conf_hi "1.544392"; cov "7.138534"; full_read_support "yes";
Chr4	Cufflinks	exon	7197211	7198008	387	-	.	gene_id "CUFF.213"; transcript_id "AT4G12010.1"; exon_number "1"; FPKM "1.2078879390"; frac "0.154121"; conf_lo "0.871384"; conf_hi "1.544392"; cov "7.138534";
Chr4	Cufflinks	exon	7198077	7199132	387	-	.	gene_id "CUFF.213"; transcript_id "AT4G12010.1"; exon_number "2"; FPKM "1.2078879390"; frac "0.154121"; conf_lo "0.871384"; conf_hi "1.544392"; cov "7.138534";
Chr4	Cufflinks	exon	7199224	7199535	387	-	.	gene_id "CUFF.213"; transcript_id "AT4G12010.1"; exon_number "3"; FPKM "1.2078879390"; frac "0.154121"; conf_lo "0.871384"; conf_hi "1.544392"; cov "7.138534";
Chr4	Cufflinks	exon	7199645	7200779	387	-	.	gene_id "CUFF.213"; transcript_id "AT4G12010.1"; exon_number "4"; FPKM "1.2078879390"; frac "0.154121"; conf_lo "0.871384"; conf_hi "1.544392"; cov "7.138534";
Chr4	Cufflinks	exon	7200921	7201393	387	-	.	gene_id "CUFF.213"; transcript_id "AT4G12010.1"; exon_number "5"; FPKM "1.2078879390"; frac "0.154121"; conf_lo "0.871384"; conf_hi "1.544392"; cov "7.138534";
Chr4	Cufflinks	transcript	7210882	7213055	362	+	.	gene_id "CUFF.214"; transcript_id "CUFF.214.1"; FPKM "1.4372092250"; frac "0.250630"; conf_lo "0.875018"; conf_hi "1.999400"; cov "8.494870"; full_read_support "yes";
Chr4	Cufflinks	exon	7210882	7211122	362	+	.	gene_id "CUFF.214"; transcript_id "CUFF.214.1"; exon_number "1"; FPKM "1.4372092250"; frac "0.250630"; conf_lo "0.875018"; conf_hi "1.999400"; cov "8.494870";
Chr4	Cufflinks	exon	7211213	7211260	362	+	.	gene_id "CUFF.214"; transcript_id "CUFF.214.1"; exon_number "2"; FPKM "1.4372092250"; frac "0.250630"; conf_lo "0.875018"; conf_hi "1.999400"; cov "8.494870";
Chr4	Cufflinks	exon	7211356	7211411	362	+	.	gene_id "CUFF.214"; transcript_id "CUFF.214.1"; exon_number "3"; FPKM "1.4372092250"; frac "0.250630"; conf_lo "0.875018"; conf_hi "1.999400"; cov "8.494870";
Chr4	Cufflinks	exon	7211482	7212137	362	+	.	gene_id "CUFF.214"; transcript_id "CUFF.214.1"; exon_number "4"; FPKM "1.4372092250"; frac "0.250630"; conf_lo "0.875018"; conf_hi "1.999400"; cov "8.494870";
Chr4	Cufflinks	exon	7212229	7212565	362	+	.	gene_id "CUFF.214"; transcript_id "CUFF.214.1"; exon_number "5"; FPKM "1.4372092250"; frac "0.250630"; conf_lo "0.875018"; conf_hi "1.999400"; cov "8.494870";
Chr4	Cufflinks	exon	7212651	7213055	362	+	.	gene_id "CUFF.214"; transcript_id "CUFF.214.1"; exon_number "6"; FPKM "1.4372092250"; frac "0.250630"; conf_lo "0.875018"; conf_hi "1.999400"; cov "8.494870";
Chr4	Cufflinks	transcript	7210882	7213055	199	+	.	gene_id "CUFF.214"; transcript_id "CUFF.214.2"; FPKM "0.7896439320"; frac "0.137081"; conf_lo "0.378513"; conf_hi "1.200774"; cov "4.667325"; full_read_support "yes";
Chr4	Cufflinks	exon	7210882	7211122	199	+	.	gene_id "CUFF.214"; transcript_id "CUFF.214.2"; exon_number "1"; FPKM "0.7896439320"; frac "0.137081"; conf_lo "0.378513"; conf_hi "1.200774"; cov "4.667325";
Chr4	Cufflinks	exon	7211213	7211260	199	+	.	gene_id "CUFF.214"; transcript_id "CUFF.214.2"; exon_number "2"; FPKM "0.7896439320"; frac "0.137081"; conf_lo "0.378513"; conf_hi "1.200774"; cov "4.667325";
Chr4	Cufflinks	exon	7211356	7211411	199	+	.	gene_id "CUFF.214"; transcript_id "CUFF.214.2"; exon_number "3"; FPKM "0.7896439320"; frac "0.137081"; conf_lo "0.378513"; conf_hi "1.200774"; cov "4.667325";
Chr4	Cufflinks	exon	7211482	7211612	199	+	.	gene_id "CUFF.214"; transcript_id "CUFF.214.2"; exon_number "4"; FPKM "0.7896439320"; frac "0.137081"; conf_lo "0.378513"; conf_hi "1.200774"; cov "4.667325";
Chr4	Cufflinks	exon	7211711	7212565	199	+	.	gene_id "CUFF.214"; transcript_id "CUFF.214.2"; exon_number "5"; FPKM "0.7896439320"; frac "0.137081"; conf_lo "0.378513"; conf_hi "1.200774"; cov "4.667325";
Chr4	Cufflinks	exon	7212651	7213055	199	+	.	gene_id "CUFF.214"; transcript_id "CUFF.214.2"; exon_number "6"; FPKM "0.7896439320"; frac "0.137081"; conf_lo "0.378513"; conf_hi "1.200774"; cov "4.667325";
Chr4	Cufflinks	transcript	7210918	7212992	1000	+	.	gene_id "CUFF.214"; transcript_id "AT4G12030.2"; FPKM "3.9644368008"; frac "0.612289"; conf_lo "3.073390"; conf_hi "4.855484"; cov "23.432479"; full_read_support "yes";
Chr4	Cufflinks	exon	7210918	7211122	1000	+	.	gene_id "CUFF.214"; transcript_id "AT4G12030.2"; exon_number "1"; FPKM "3.9644368008"; frac "0.612289"; conf_lo "3.073390"; conf_hi "4.855484"; cov "23.432479";
Chr4	Cufflinks	exon	7211213	7211260	1000	+	.	gene_id "CUFF.214"; transcript_id "AT4G12030.2"; exon_number "2"; FPKM "3.9644368008"; frac "0.612289"; conf_lo "3.073390"; conf_hi "4.855484"; cov "23.432479";
Chr4	Cufflinks	exon	7211356	7211411	1000	+	.	gene_id "CUFF.214"; transcript_id "AT4G12030.2"; exon_number "3"; FPKM "3.9644368008"; frac "0.612289"; conf_lo "3.073390"; conf_hi "4.855484"; cov "23.432479";
Chr4	Cufflinks	exon	7211482	7211612	1000	+	.	gene_id "CUFF.214"; transcript_id "AT4G12030.2"; exon_number "4"; FPKM "3.9644368008"; frac "0.612289"; conf_lo "3.073390"; conf_hi "4.855484"; cov "23.432479";
Chr4	Cufflinks	exon	7211691	7212137	1000	+	.	gene_id "CUFF.214"; transcript_id "AT4G12030.2"; exon_number "5"; FPKM "3.9644368008"; frac "0.612289"; conf_lo "3.073390"; conf_hi "4.855484"; cov "23.432479";
Chr4	Cufflinks	exon	7212229	7212565	1000	+	.	gene_id "CUFF.214"; transcript_id "AT4G12030.2"; exon_number "6"; FPKM "3.9644368008"; frac "0.612289"; conf_lo "3.073390"; conf_hi "4.855484"; cov "23.432479";
Chr4	Cufflinks	exon	7212651	7212992	1000	+	.	gene_id "CUFF.214"; transcript_id "AT4G12030.2"; exon_number "7"; FPKM "3.9644368008"; frac "0.612289"; conf_lo "3.073390"; conf_hi "4.855484"; cov "23.432479";
Chr4	Cufflinks	transcript	7211551	7212832	1	+	.	gene_id "CUFF.214"; transcript_id "AT4G12030.1"; FPKM "0.0000000000"; frac "0.000000"; conf_lo "0.000000"; conf_hi "0.111367"; cov "0.000000"; full_read_support "yes";
Chr4	Cufflinks	exon	7211551	7212137	1	+	.	gene_id "CUFF.214"; transcript_id "AT4G12030.1"; exon_number "1"; FPKM "0.0000000000"; frac "0.000000"; conf_lo "0.000000"; conf_hi "0.111367"; cov "0.000000";
Chr4	Cufflinks	exon	7212229	7212565	1	+	.	gene_id "CUFF.214"; transcript_id "AT4G12030.1"; exon_number "2"; FPKM "0.0000000000"; frac "0.000000"; conf_lo "0.000000"; conf_hi "0.111367"; cov "0.000000";
Chr4	Cufflinks	exon	7212651	7212832	1	+	.	gene_id "CUFF.214"; transcript_id "AT4G12030.1"; exon_number "3"; FPKM "0.0000000000"; frac "0.000000"; conf_lo "0.000000"; conf_hi "0.111367"; cov "0.000000";
Chr4	Cufflinks	transcript	7214703	7215989	1000	+	.	gene_id "CUFF.215"; transcript_id "AT4G12040.1"; FPKM "40.7142005177"; frac "1.000000"; conf_lo "36.854774"; conf_hi "44.573627"; cov "240.603012"; full_read_support "yes";
Chr4	Cufflinks	exon	7214703	7214921	1000	+	.	gene_id "CUFF.215"; transcript_id "AT4G12040.1"; exon_number "1"; FPKM "40.7142005177"; frac "1.000000"; conf_lo "36.854774"; conf_hi "44.573627"; cov "240.603012";
Chr4	Cufflinks	exon	7215315	7215989	1000	+	.	gene_id "CUFF.215"; transcript_id "AT4G12040.1"; exon_number "2"; FPKM "40.7142005177"; frac "1.000000"; conf_lo "36.854774"; conf_hi "44.573627"; cov "240.603012";
Chr4	Cufflinks	transcript	7214710	7215985	1	+	.	gene_id "CUFF.215"; transcript_id "AT4G12040.2"; FPKM "0.0000000000"; frac "0.000000"; conf_lo "0.000000"; conf_hi "0.093851"; cov "0.000000"; full_read_support "yes";
Chr4	Cufflinks	exon	7214710	7215985	1	+	.	gene_id "CUFF.215"; transcript_id "AT4G12040.2"; exon_number "1"; FPKM "0.0000000000"; frac "0.000000"; conf_lo "0.000000"; conf_hi "0.093851"; cov "0.000000";
Chr4	Cufflinks	transcript	7219824	7221328	1000	-	.	gene_id "AT4G12050"; transcript_id "AT4G12050.1"; FPKM "2.2458595154"; frac "1.000000"; conf_lo "1.633545"; conf_hi "2.858174"; cov "13.233258"; full_read_support "yes";
Chr4	Cufflinks	exon	7219824	7221328	1000	-	.	gene_id "AT4G12050"; transcript_id "AT4G12050.1"; exon_number "1"; FPKM "2.2458595154"; frac "1.000000"; conf_lo "1.633545"; conf_hi "2.858174"; cov "13.233258";
Chr4	Cufflinks	transcript	7228007	7229941	1000	-	.	gene_id "CUFF.216"; transcript_id "AT4G12060.1"; FPKM "34.3445882965"; frac "1.000000"; conf_lo "31.101782"; conf_hi "37.587394"; cov "203.040736"; full_read_support "yes";
Chr4	Cufflinks	exon	7228007	7228426	1000	-	.	gene_id "CUFF.216"; transcript_id "AT4G12060.1"; exon_number "1"; FPKM "34.3445882965"; frac "1.000000"; conf_lo "31.101782"; conf_hi "37.587394"; cov "203.040736";
Chr4	Cufflinks	exon	7228998	7229177	1000	-	.	gene_id "CUFF.216"; transcript_id "AT4G12060.1"; exon_number "2"; FPKM "34.3445882965"; frac "1.000000"; conf_lo "31.101782"; conf_hi "37.587394"; cov "203.040736";
Chr4	Cufflinks	exon	7229289	7229398	1000	-	.	gene_id "CUFF.216"; transcript_id "AT4G12060.1"; exon_number "3"; FPKM "34.3445882965"; frac "1.000000"; conf_lo "31.101782"; conf_hi "37.587394"; cov "203.040736";
Chr4	Cufflinks	exon	7229509	7229547	1000	-	.	gene_id "CUFF.216"; transcript_id "AT4G12060.1"; exon_number "4"; FPKM "34.3445882965"; frac "1.000000"; conf_lo "31.101782"; conf_hi "37.587394"; cov "203.040736";
Chr4	Cufflinks	exon	7229660	7229941	1000	-	.	gene_id "CUFF.216"; transcript_id "AT4G12060.1"; exon_number "5"; FPKM "34.3445882965"; frac "1.000000"; conf_lo "31.101782"; conf_hi "37.587394"; cov "203.040736";
Chr4	Cufflinks	transcript	7231822	7234501	1000	+	.	gene_id "CUFF.217"; transcript_id "AT4G12070.1"; FPKM "5.4043036474"; frac "1.000000"; conf_lo "4.539944"; conf_hi "6.268663"; cov "31.898928"; full_read_support "yes";
Chr4	Cufflinks	exon	7231822	7232361	1000	+	.	gene_id "CUFF.217"; transcript_id "AT4G12070.1"; exon_number "1"; FPKM "5.4043036474"; frac "1.000000"; conf_lo "4.539944"; conf_hi "6.268663"; cov "31.898928";
Chr4	Cufflinks	exon	7232895	7233047	1000	+	.	gene_id "CUFF.217"; transcript_id "AT4G12070.1"; exon_number "2"; FPKM "5.4043036474"; frac "1.000000"; conf_lo "4.539944"; conf_hi "6.268663"; cov "31.898928";
Chr4	Cufflinks	exon	7233150	7233286	1000	+	.	gene_id "CUFF.217"; transcript_id "AT4G12070.1"; exon_number "3"; FPKM "5.4043036474"; frac "1.000000"; conf_lo "4.539944"; conf_hi "6.268663"; cov "31.898928";
Chr4	Cufflinks	exon	7233376	7233603	1000	+	.	gene_id "CUFF.217"; transcript_id "AT4G12070.1"; exon_number "4"; FPKM "5.4043036474"; frac "1.000000"; conf_lo "4.539944"; conf_hi "6.268663"; cov "31.898928";
Chr4	Cufflinks	exon	7233760	7234501	1000	+	.	gene_id "CUFF.217"; transcript_id "AT4G12070.1"; exon_number "5"; FPKM "5.4043036474"; frac "1.000000"; conf_lo "4.539944"; conf_hi "6.268663"; cov "31.898928";
Chr4	Cufflinks	transcript	7232799	7232871	1	-	.	gene_id "AT4G12065"; transcript_id "AT4G12065.1"; FPKM "0.0000000000"; frac "0.000000"; conf_lo "0.000000"; conf_hi "0.000000"; cov "0.000000"; full_read_support "no";
Chr4	Cufflinks	exon	7232799	7232871	1	-	.	gene_id "AT4G12065"; transcript_id "AT4G12065.1"; exon_number "1"; FPKM "0.0000000000"; frac "0.000000"; conf_lo "0.000000"; conf_hi "0.000000"; cov "0.000000";
Chr4	Cufflinks	transcript	7239219	7241494	1000	+	.	gene_id "CUFF.218"; transcript_id "AT4G12080.1"; FPKM "3.4890112973"; frac "0.561315"; conf_lo "2.665011"; conf_hi "4.313012"; cov "20.625150"; full_read_support "yes";
Chr4	Cufflinks	exon	7239219	7239940	1000	+	.	gene_id "CUFF.218"; transcript_id "AT4G12080.1"; exon_number "1"; FPKM "3.4890112973"; frac "0.561315"; conf_lo "2.665011"; conf_hi "4.313012"; cov "20.625150";
Chr4	Cufflinks	exon	7240405	7240472	1000	+	.	gene_id "CUFF.218"; transcript_id "AT4G12080.1"; exon_number "2"; FPKM "3.4890112973"; frac "0.561315"; conf_lo "2.665011"; conf_hi "4.313012"; cov "20.625150";
Chr4	Cufflinks	exon	7240565	7240696	1000	+	.	gene_id "CUFF.218"; transcript_id "AT4G12080.1"; exon_number "3"; FPKM "3.4890112973"; frac "0.561315"; conf_lo "2.665011"; conf_hi "4.313012"; cov "20.625150";
Chr4	Cufflinks	exon	7240773	7240934	1000	+	.	gene_id "CUFF.218"; transcript_id "AT4G12080.1"; exon_number "4"; FPKM "3.4890112973"; frac "0.561315"; conf_lo "2.665011"; conf_hi "4.313012"; cov "20.625150";
Chr4	Cufflinks	exon	7241013	7241494	1000	+	.	gene_id "CUFF.218"; transcript_id "AT4G12080.1"; exon_number "5"; FPKM "3.4890112973"; frac "0.561315"; conf_lo "2.665011"; conf_hi "4.313012"; cov "20.625150";
Chr4	Cufflinks	transcript	7239219	7241545	470	+	.	gene_id "CUFF.218"; transcript_id "CUFF.218.2"; FPKM "1.6402075971"; frac "0.263685"; conf_lo "1.020649"; conf_hi "2.259767"; cov "9.696021"; full_read_support "yes";
Chr4	Cufflinks	exon	7239219	7239940	470	+	.	gene_id "CUFF.218"; transcript_id "CUFF.218.2"; exon_number "1"; FPKM "1.6402075971"; frac "0.263685"; conf_lo "1.020649"; conf_hi "2.259767"; cov "9.696021";
Chr4	Cufflinks	exon	7240405	7240472	470	+	.	gene_id "CUFF.218"; transcript_id "CUFF.218.2"; exon_number "2"; FPKM "1.6402075971"; frac "0.263685"; conf_lo "1.020649"; conf_hi "2.259767"; cov "9.696021";
Chr4	Cufflinks	exon	7240565	7240696	470	+	.	gene_id "CUFF.218"; transcript_id "CUFF.218.2"; exon_number "3"; FPKM "1.6402075971"; frac "0.263685"; conf_lo "1.020649"; conf_hi "2.259767"; cov "9.696021";
Chr4	Cufflinks	exon	7240825	7240934	470	+	.	gene_id "CUFF.218"; transcript_id "CUFF.218.2"; exon_number "4"; FPKM "1.6402075971"; frac "0.263685"; conf_lo "1.020649"; conf_hi "2.259767"; cov "9.696021";
Chr4	Cufflinks	exon	7241013	7241545	470	+	.	gene_id "CUFF.218"; transcript_id "CUFF.218.2"; exon_number "5"; FPKM "1.6402075971"; frac "0.263685"; conf_lo "1.020649"; conf_hi "2.259767"; cov "9.696021";
Chr4	Cufflinks	transcript	7239371	7239966	1000	-	.	gene_id "CUFF.219"; transcript_id "CUFF.219.1"; FPKM "3.7196033994"; frac "0.175000"; conf_lo "2.287920"; conf_hi "5.151287"; cov "21.988286"; full_read_support "yes";
Chr4	Cufflinks	exon	7239371	7239966	1000	-	.	gene_id "CUFF.219"; transcript_id "CUFF.219.1"; exon_number "1"; FPKM "3.7196033994"; frac "0.175000"; conf_lo "2.287920"; conf_hi "5.151287"; cov "21.988286";
Chr4	Cufflinks	transcript	7241982	7243015	547	-	.	gene_id "CUFF.220"; transcript_id "CUFF.220.1"; FPKM "1.6206568978"; frac "0.555611"; conf_lo "0.726794"; conf_hi "2.514520"; cov "9.561777"; full_read_support "yes";
Chr4	Cufflinks	exon	7241982	7242195	547	-	.	gene_id "CUFF.220"; transcript_id "CUFF.220.1"; exon_number "1"; FPKM "1.6206568978"; frac "0.555611"; conf_lo "0.726794"; conf_hi "2.514520"; cov "9.561777";
Chr4	Cufflinks	exon	7242299	7242434	547	-	.	gene_id "CUFF.220"; transcript_id "CUFF.220.1"; exon_number "2"; FPKM "1.6206568978"; frac "0.555611"; conf_lo "0.726794"; conf_hi "2.514520"; cov "9.561777";
Chr4	Cufflinks	exon	7242561	7242729	547	-	.	gene_id "CUFF.220"; transcript_id "CUFF.220.1"; exon_number "3"; FPKM "1.6206568978"; frac "0.555611"; conf_lo "0.726794"; conf_hi "2.514520"; cov "9.561777";
Chr4	Cufflinks	exon	7242853	7243015	547	-	.	gene_id "CUFF.220"; transcript_id "CUFF.220.1"; exon_number "4"; FPKM "1.6206568978"; frac "0.555611"; conf_lo "0.726794"; conf_hi "2.514520"; cov "9.561777";
Chr4	Cufflinks	transcript	7242165	7242924	1000	-	.	gene_id "CUFF.220"; transcript_id "AT4G12090.1"; FPKM "2.9618556445"; frac "0.444389"; conf_lo "1.113737"; conf_hi "4.809974"; cov "17.474769"; full_read_support "yes";
Chr4	Cufflinks	exon	7242165	7242195	1000	-	.	gene_id "CUFF.220"; transcript_id "AT4G12090.1"; exon_number "1"; FPKM "2.9618556445"; frac "0.444389"; conf_lo "1.113737"; conf_hi "4.809974"; cov "17.474769";
Chr4	Cufflinks	exon	7242299	7242421	1000	-	.	gene_id "CUFF.220"; transcript_id "AT4G12090.1"; exon_number "2"; FPKM "2.9618556445"; frac "0.444389"; conf_lo "1.113737"; conf_hi "4.809974"; cov "17.474769";
Chr4	Cufflinks	exon	7242548	7242729	1000	-	.	gene_id "CUFF.220"; transcript_id "AT4G12090.1"; exon_number "3"; FPKM "2.9618556445"; frac "0.444389"; conf_lo "1.113737"; conf_hi "4.809974"; cov "17.474769";
Chr4	Cufflinks	exon	7242853	7242924	1000	-	.	gene_id "CUFF.220"; transcript_id "AT4G12090.1"; exon_number "4"; FPKM "2.9618556445"; frac "0.444389"; conf_lo "1.113737"; conf_hi "4.809974"; cov "17.474769";
Chr4	Cufflinks	transcript	7246422	7248127	1	-	.	gene_id "AT4G12100"; transcript_id "AT4G12100.1"; FPKM "0.0000000000"; frac "0.000000"; conf_lo "0.000000"; conf_hi "0.000000"; cov "0.000000"; full_read_support "no";
Chr4	Cufflinks	exon	7246422	7246506	1	-	.	gene_id "AT4G12100"; transcript_id "AT4G12100.1"; exon_number "1"; FPKM "0.0000000000"; frac "0.000000"; conf_lo "0.000000"; conf_hi "0.000000"; cov "0.000000";
Chr4	Cufflinks	exon	7246590	7246979	1	-	.	gene_id "AT4G12100"; transcript_id "AT4G12100.1"; exon_number "2"; FPKM "0.0000000000"; frac "0.000000"; conf_lo "0.000000"; conf_hi "0.000000"; cov "0.000000";
Chr4	Cufflinks	exon	7247089	7247275	1	-	.	gene_id "AT4G12100"; transcript_id "AT4G12100.1"; exon_number "3"; FPKM "0.0000000000"; frac "0.000000"; conf_lo "0.000000"; conf_hi "0.000000"; cov "0.000000";
Chr4	Cufflinks	exon	7247376	7247847	1	-	.	gene_id "AT4G12100"; transcript_id "AT4G12100.1"; exon_number "4"; FPKM "0.0000000000"; frac "0.000000"; conf_lo "0.000000"; conf_hi "0.000000"; cov "0.000000";
Chr4	Cufflinks	exon	7247926	7248127	1	-	.	gene_id "AT4G12100"; transcript_id "AT4G12100.1"; exon_number "5"; FPKM "0.0000000000"; frac "0.000000"; conf_lo "0.000000"; conf_hi "0.000000"; cov "0.000000";
Chr4	Cufflinks	transcript	7254049	7256406	1000	+	.	gene_id "CUFF.221"; transcript_id "AT4G12110.1"; FPKM "8.7935127128"; frac "0.803850"; conf_lo "7.532960"; conf_hi "10.054066"; cov "51.934808"; full_read_support "yes";
Chr4	Cufflinks	exon	7254049	7254532	1000	+	.	gene_id "CUFF.221"; transcript_id "AT4G12110.1"; exon_number "1"; FPKM "8.7935127128"; frac "0.803850"; conf_lo "7.532960"; conf_hi "10.054066"; cov "51.934808";
Chr4	Cufflinks	exon	7254751	7255073	1000	+	.	gene_id "CUFF.221"; transcript_id "AT4G12110.1"; exon_number "2"; FPKM "8.7935127128"; frac "0.803850"; conf_lo "7.532960"; conf_hi "10.054066"; cov "51.934808";
Chr4	Cufflinks	exon	7255566	7255713	1000	+	.	gene_id "CUFF.221"; transcript_id "AT4G12110.1"; exon_number "3"; FPKM "8.7935127128"; frac "0.803850"; conf_lo "7.532960"; conf_hi "10.054066"; cov "51.934808";
Chr4	Cufflinks	exon	7255824	7255856	1000	+	.	gene_id "CUFF.221"; transcript_id "AT4G12110.1"; exon_number "4"; FPKM "8.7935127128"; frac "0.803850"; conf_lo "7.532960"; conf_hi "10.054066"; cov "51.934808";
Chr4	Cufflinks	exon	7255948	7256406	1000	+	.	gene_id "CUFF.221"; transcript_id "AT4G12110.1"; exon_number "5"; FPKM "8.7935127128"; frac "0.803850"; conf_lo "7.532960"; conf_hi "10.054066"; cov "51.934808";
Chr4	Cufflinks	transcript	7256415	7256487	1	+	.	gene_id "CUFF.221"; transcript_id "AT4G12115.1"; FPKM "0.0000000000"; frac "0.000000"; conf_lo "0.000000"; conf_hi "1.389613"; cov "0.000000"; full_read_support "no";
Chr4	Cufflinks	exon	7256415	7256487	1	+	.	gene_id "CUFF.221"; transcript_id "AT4G12115.1"; exon_number "1"; FPKM "0.0000000000"; frac "0.000000"; conf_lo "0.000000"; conf_hi "1.389613"; cov "0.000000";
Chr4	Cufflinks	transcript	7256522	7261180	1000	-	.	gene_id "CUFF.222"; transcript_id "CUFF.222.1"; FPKM "1.1207045900"; frac "0.196150"; conf_lo "0.803993"; conf_hi "1.437416"; cov "6.618922"; full_read_support "yes";
Chr4	Cufflinks	exon	7256522	7256743	1000	-	.	gene_id "CUFF.222"; transcript_id "CUFF.222.1"; exon_number "1"; FPKM "1.1207045900"; frac "0.196150"; conf_lo "0.803993"; conf_hi "1.437416"; cov "6.618922";
Chr4	Cufflinks	exon	7256835	7256924	1000	-	.	gene_id "CUFF.222"; transcript_id "CUFF.222.1"; exon_number "2"; FPKM "1.1207045900"; frac "0.196150"; conf_lo "0.803993"; conf_hi "1.437416"; cov "6.618922";
Chr4	Cufflinks	exon	7257015	7257105	1000	-	.	gene_id "CUFF.222"; transcript_id "CUFF.222.1"; exon_number "3"; FPKM "1.1207045900"; frac "0.196150"; conf_lo "0.803993"; conf_hi "1.437416"; cov "6.618922";
Chr4	Cufflinks	exon	7257275	7257453	1000	-	.	gene_id "CUFF.222"; transcript_id "CUFF.222.1"; exon_number "4"; FPKM "1.1207045900"; frac "0.196150"; conf_lo "0.803993"; conf_hi "1.437416"; cov "6.618922";
Chr4	Cufflinks	exon	7257558	7257635	1000	-	.	gene_id "CUFF.222"; transcript_id "CUFF.222.1"; exon_number "5"; FPKM "1.1207045900"; frac "0.196150"; conf_lo "0.803993"; conf_hi "1.437416"; cov "6.618922";
Chr4	Cufflinks	exon	7257734	7257856	1000	-	.	gene_id "CUFF.222"; transcript_id "CUFF.222.1"; exon_number "6"; FPKM "1.1207045900"; frac "0.196150"; conf_lo "0.803993"; conf_hi "1.437416"; cov "6.618922";
Chr4	Cufflinks	exon	7257948	7258043	1000	-	.	gene_id "CUFF.222"; transcript_id "CUFF.222.1"; exon_number "7"; FPKM "1.1207045900"; frac "0.196150"; conf_lo "0.803993"; conf_hi "1.437416"; cov "6.618922";
Chr4	Cufflinks	exon	7258112	7258237	1000	-	.	gene_id "CUFF.222"; transcript_id "CUFF.222.1"; exon_number "8"; FPKM "1.1207045900"; frac "0.196150"; conf_lo "0.803993"; conf_hi "1.437416"; cov "6.618922";
Chr4	Cufflinks	exon	7258322	7258418	1000	-	.	gene_id "CUFF.222"; transcript_id "CUFF.222.1"; exon_number "9"; FPKM "1.1207045900"; frac "0.196150"; conf_lo "0.803993"; conf_hi "1.437416"; cov "6.618922";
Chr4	Cufflinks	exon	7258503	7258579	1000	-	.	gene_id "CUFF.222"; transcript_id "CUFF.222.1"; exon_number "10"; FPKM "1.1207045900"; frac "0.196150"; conf_lo "0.803993"; conf_hi "1.437416"; cov "6.618922";
Chr4	Cufflinks	exon	7258666	7258764	1000	-	.	gene_id "CUFF.222"; transcript_id "CUFF.222.1"; exon_number "11"; FPKM "1.1207045900"; frac "0.196150"; conf_lo "0.803993"; conf_hi "1.437416"; cov "6.618922";
Chr4	Cufflinks	exon	7258860	7258943	1000	-	.	gene_id "CUFF.222"; transcript_id "CUFF.222.1"; exon_number "12"; FPKM "1.1207045900"; frac "0.196150"; conf_lo "0.803993"; conf_hi "1.437416"; cov "6.618922";
Chr4	Cufflinks	exon	7259028	7259219	1000	-	.	gene_id "CUFF.222"; transcript_id "CUFF.222.1"; exon_number "13"; FPKM "1.1207045900"; frac "0.196150"; conf_lo "0.803993"; conf_hi "1.437416"; cov "6.618922";
Chr4	Cufflinks	exon	7259294	7259419	1000	-	.	gene_id "CUFF.222"; transcript_id "CUFF.222.1"; exon_number "14"; FPKM "1.1207045900"; frac "0.196150"; conf_lo "0.803993"; conf_hi "1.437416"; cov "6.618922";
Chr4	Cufflinks	exon	7259691	7259723	1000	-	.	gene_id "CUFF.222"; transcript_id "CUFF.222.1"; exon_number "15"; FPKM "1.1207045900"; frac "0.196150"; conf_lo "0.803993"; conf_hi "1.437416"; cov "6.618922";
Chr4	Cufflinks	exon	7259829	7260227	1000	-	.	gene_id "CUFF.222"; transcript_id "CUFF.222.1"; exon_number "16"; FPKM "1.1207045900"; frac "0.196150"; conf_lo "0.803993"; conf_hi "1.437416"; cov "6.618922";
Chr4	Cufflinks	exon	7260310	7260391	1000	-	.	gene_id "CUFF.222"; transcript_id "CUFF.222.1"; exon_number "17"; FPKM "1.1207045900"; frac "0.196150"; conf_lo "0.803993"; conf_hi "1.437416"; cov "6.618922";
Chr4	Cufflinks	exon	7260512	7260570	1000	-	.	gene_id "CUFF.222"; transcript_id "CUFF.222.1"; exon_number "18"; FPKM "1.1207045900"; frac "0.196150"; conf_lo "0.803993"; conf_hi "1.437416"; cov "6.618922";
Chr4	Cufflinks	exon	7260842	7261180	1000	-	.	gene_id "CUFF.222"; transcript_id "CUFF.222.1"; exon_number "19"; FPKM "1.1207045900"; frac "0.196150"; conf_lo "0.803993"; conf_hi "1.437416"; cov "6.618922";
Chr4	Cufflinks	transcript	7256538	7261180	1	-	.	gene_id "CUFF.222"; transcript_id "AT4G12120.1"; FPKM "0.0000000000"; frac "0.000000"; conf_lo "0.000000"; conf_hi "0.045924"; cov "0.000000"; full_read_support "no";
Chr4	Cufflinks	exon	7256538	7256743	1	-	.	gene_id "CUFF.222"; transcript_id "AT4G12120.1"; exon_number "1"; FPKM "0.0000000000"; frac "0.000000"; conf_lo "0.000000"; conf_hi "0.045924"; cov "0.000000";
Chr4	Cufflinks	exon	7256835	7256924	1	-	.	gene_id "CUFF.222"; transcript_id "AT4G12120.1"; exon_number "2"; FPKM "0.0000000000"; frac "0.000000"; conf_lo "0.000000"; conf_hi "0.045924"; cov "0.000000";
Chr4	Cufflinks	exon	7257015	7257105	1	-	.	gene_id "CUFF.222"; transcript_id "AT4G12120.1"; exon_number "3"; FPKM "0.0000000000"; frac "0.000000"; conf_lo "0.000000"; conf_hi "0.045924"; cov "0.000000";
Chr4	Cufflinks	exon	7257275	7257453	1	-	.	gene_id "CUFF.222"; transcript_id "AT4G12120.1"; exon_number "4"; FPKM "0.0000000000"; frac "0.000000"; conf_lo "0.000000"; conf_hi "0.045924"; cov "0.000000";
Chr4	Cufflinks	exon	7257558	7257635	1	-	.	gene_id "CUFF.222"; transcript_id "AT4G12120.1"; exon_number "5"; FPKM "0.0000000000"; frac "0.000000"; conf_lo "0.000000"; conf_hi "0.045924"; cov "0.000000";
Chr4	Cufflinks	exon	7257734	7257856	1	-	.	gene_id "CUFF.222"; transcript_id "AT4G12120.1"; exon_number "6"; FPKM "0.0000000000"; frac "0.000000"; conf_lo "0.000000"; conf_hi "0.045924"; cov "0.000000";
Chr4	Cufflinks	exon	7257948	7258043	1	-	.	gene_id "CUFF.222"; transcript_id "AT4G12120.1"; exon_number "7"; FPKM "0.0000000000"; frac "0.000000"; conf_lo "0.000000"; conf_hi "0.045924"; cov "0.000000";
Chr4	Cufflinks	exon	7258112	7258237	1	-	.	gene_id "CUFF.222"; transcript_id "AT4G12120.1"; exon_number "8"; FPKM "0.0000000000"; frac "0.000000"; conf_lo "0.000000"; conf_hi "0.045924"; cov "0.000000";
Chr4	Cufflinks	exon	7258322	7258418	1	-	.	gene_id "CUFF.222"; transcript_id "AT4G12120.1"; exon_number "9"; FPKM "0.0000000000"; frac "0.000000"; conf_lo "0.000000"; conf_hi "0.045924"; cov "0.000000";
Chr4	Cufflinks	exon	7258503	7258579	1	-	.	gene_id "CUFF.222"; transcript_id "AT4G12120.1"; exon_number "10"; FPKM "0.0000000000"; frac "0.000000"; conf_lo "0.000000"; conf_hi "0.045924"; cov "0.000000";
Chr4	Cufflinks	exon	7258666	7258764	1	-	.	gene_id "CUFF.222"; transcript_id "AT4G12120.1"; exon_number "11"; FPKM "0.0000000000"; frac "0.000000"; conf_lo "0.000000"; conf_hi "0.045924"; cov "0.000000";
Chr4	Cufflinks	exon	7258860	7258943	1	-	.	gene_id "CUFF.222"; transcript_id "AT4G12120.1"; exon_number "12"; FPKM "0.0000000000"; frac "0.000000"; conf_lo "0.000000"; conf_hi "0.045924"; cov "0.000000";
Chr4	Cufflinks	exon	7259028	7259219	1	-	.	gene_id "CUFF.222"; transcript_id "AT4G12120.1"; exon_number "13"; FPKM "0.0000000000"; frac "0.000000"; conf_lo "0.000000"; conf_hi "0.045924"; cov "0.000000";
Chr4	Cufflinks	exon	7259294	7259419	1	-	.	gene_id "CUFF.222"; transcript_id "AT4G12120.1"; exon_number "14"; FPKM "0.0000000000"; frac "0.000000"; conf_lo "0.000000"; conf_hi "0.045924"; cov "0.000000";
Chr4	Cufflinks	exon	7259691	7259723	1	-	.	gene_id "CUFF.222"; transcript_id "AT4G12120.1"; exon_number "15"; FPKM "0.0000000000"; frac "0.000000"; conf_lo "0.000000"; conf_hi "0.045924"; cov "0.000000";
Chr4	Cufflinks	exon	7259829	7259925	1	-	.	gene_id "CUFF.222"; transcript_id "AT4G12120.1"; exon_number "16"; FPKM "0.0000000000"; frac "0.000000"; conf_lo "0.000000"; conf_hi "0.045924"; cov "0.000000";
Chr4	Cufflinks	exon	7260016	7260066	1	-	.	gene_id "CUFF.222"; transcript_id "AT4G12120.1"; exon_number "17"; FPKM "0.0000000000"; frac "0.000000"; conf_lo "0.000000"; conf_hi "0.045924"; cov "0.000000";
Chr4	Cufflinks	exon	7260149	7260227	1	-	.	gene_id "CUFF.222"; transcript_id "AT4G12120.1"; exon_number "18"; FPKM "0.0000000000"; frac "0.000000"; conf_lo "0.000000"; conf_hi "0.045924"; cov "0.000000";
Chr4	Cufflinks	exon	7260310	7260391	1	-	.	gene_id "CUFF.222"; transcript_id "AT4G12120.1"; exon_number "19"; FPKM "0.0000000000"; frac "0.000000"; conf_lo "0.000000"; conf_hi "0.045924"; cov "0.000000";
Chr4	Cufflinks	exon	7260512	7260570	1	-	.	gene_id "CUFF.222"; transcript_id "AT4G12120.1"; exon_number "20"; FPKM "0.0000000000"; frac "0.000000"; conf_lo "0.000000"; conf_hi "0.045924"; cov "0.000000";
Chr4	Cufflinks	exon	7260842	7261180	1	-	.	gene_id "CUFF.222"; transcript_id "AT4G12120.1"; exon_number "21"; FPKM "0.0000000000"; frac "0.000000"; conf_lo "0.000000"; conf_hi "0.045924"; cov "0.000000";
Chr4	Cufflinks	transcript	7263599	7265812	1000	+	.	gene_id "AT4G12130"; transcript_id "AT4G12130.1"; FPKM "6.3310832033"; frac "1.000000"; conf_lo "5.301503"; conf_hi "7.360664"; cov "37.376269"; full_read_support "yes";
Chr4	Cufflinks	exon	7263599	7264091	1000	+	.	gene_id "AT4G12130"; transcript_id "AT4G12130.1"; exon_number "1"; FPKM "6.3310832033"; frac "1.000000"; conf_lo "5.301503"; conf_hi "7.360664"; cov "37.376269";
Chr4	Cufflinks	exon	7264478	7264704	1000	+	.	gene_id "AT4G12130"; transcript_id "AT4G12130.1"; exon_number "2"; FPKM "6.3310832033"; frac "1.000000"; conf_lo "5.301503"; conf_hi "7.360664"; cov "37.376269";
Chr4	Cufflinks	exon	7264781	7264879	1000	+	.	gene_id "AT4G12130"; transcript_id "AT4G12130.1"; exon_number "3"; FPKM "6.3310832033"; frac "1.000000"; conf_lo "5.301503"; conf_hi "7.360664"; cov "37.376269";
Chr4	Cufflinks	exon	7264952	7265110	1000	+	.	gene_id "AT4G12130"; transcript_id "AT4G12130.1"; exon_number "4"; FPKM "6.3310832033"; frac "1.000000"; conf_lo "5.301503"; conf_hi "7.360664"; cov "37.376269";
Chr4	Cufflinks	exon	7265181	7265437	1000	+	.	gene_id "AT4G12130"; transcript_id "AT4G12130.1"; exon_number "5"; FPKM "6.3310832033"; frac "1.000000"; conf_lo "5.301503"; conf_hi "7.360664"; cov "37.376269";
Chr4	Cufflinks	exon	7265531	7265812	1000	+	.	gene_id "AT4G12130"; transcript_id "AT4G12130.1"; exon_number "6"; FPKM "6.3310832033"; frac "1.000000"; conf_lo "5.301503"; conf_hi "7.360664"; cov "37.376269";
Chr4	Cufflinks	transcript	7265907	7266276	1	+	.	gene_id "AT4G12135"; transcript_id "AT4G12135.1"; FPKM "0.0000000000"; frac "0.000000"; conf_lo "0.000000"; conf_hi "0.000000"; cov "0.000000"; full_read_support "no";
Chr4	Cufflinks	exon	7265907	7266276	1	+	.	gene_id "AT4G12135"; transcript_id "AT4G12135.1"; exon_number "1"; FPKM "0.0000000000"; frac "0.000000"; conf_lo "0.000000"; conf_hi "0.000000"; cov "0.000000";
Chr4	Cufflinks	transcript	7266546	7267154	1	-	.	gene_id "AT4G12140"; transcript_id "AT4G12140.1"; FPKM "0.0000000000"; frac "0.000000"; conf_lo "0.000000"; conf_hi "0.000000"; cov "0.000000"; full_read_support "no";
Chr4	Cufflinks	exon	7266546	7267154	1	-	.	gene_id "AT4G12140"; transcript_id "AT4G12140.1"; exon_number "1"; FPKM "0.0000000000"; frac "0.000000"; conf_lo "0.000000"; conf_hi "0.000000"; cov "0.000000";
Chr4	Cufflinks	transcript	7268837	7270267	1	-	.	gene_id "AT4G12150"; transcript_id "AT4G12150.1"; FPKM "0.0000000000"; frac "0.000000"; conf_lo "0.000000"; conf_hi "0.000000"; cov "0.000000"; full_read_support "no";
Chr4	Cufflinks	exon	7268837	7269264	1	-	.	gene_id "AT4G12150"; transcript_id "AT4G12150.1"; exon_number "1"; FPKM "0.0000000000"; frac "0.000000"; conf_lo "0.000000"; conf_hi "0.000000"; cov "0.000000";
Chr4	Cufflinks	exon	7269428	7269490	1	-	.	gene_id "AT4G12150"; transcript_id "AT4G12150.1"; exon_number "2"; FPKM "0.0000000000"; frac "0.000000"; conf_lo "0.000000"; conf_hi "0.000000"; cov "0.000000";
Chr4	Cufflinks	exon	7269685	7270267	1	-	.	gene_id "AT4G12150"; transcript_id "AT4G12150.1"; exon_number "3"; FPKM "0.0000000000"; frac "0.000000"; conf_lo "0.000000"; conf_hi "0.000000"; cov "0.000000";
Chr4	Cufflinks	transcript	7272211	7272655	1	+	.	gene_id "AT4G12160"; transcript_id "AT4G12160.1"; FPKM "0.0000000000"; frac "0.000000"; conf_lo "0.000000"; conf_hi "0.000000"; cov "0.000000"; full_read_support "no";
Chr4	Cufflinks	exon	7272211	7272655	1	+	.	gene_id "AT4G12160"; transcript_id "AT4G12160.1"; exon_number "1"; FPKM "0.0000000000"; frac "0.000000"; conf_lo "0.000000"; conf_hi "0.000000"; cov "0.000000";
Chr4	Cufflinks	transcript	7273967	7274727	1000	-	.	gene_id "AT4G12170"; transcript_id "AT4G12170.1"; FPKM "0.4568120169"; frac "1.000000"; conf_lo "0.000000"; conf_hi "1.103743"; cov "2.701918"; full_read_support "no";
Chr4	Cufflinks	exon	7273967	7274307	1000	-	.	gene_id "AT4G12170"; transcript_id "AT4G12170.1"; exon_number "1"; FPKM "0.4568120169"; frac "1.000000"; conf_lo "0.000000"; conf_hi "1.103743"; cov "2.701918";
Chr4	Cufflinks	exon	7274652	7274727	1000	-	.	gene_id "AT4G12170"; transcript_id "AT4G12170.1"; exon_number "2"; FPKM "0.4568120169"; frac "1.000000"; conf_lo "0.000000"; conf_hi "1.103743"; cov "2.701918";
Chr4	Cufflinks	transcript	7278545	7278760	1	-	.	gene_id "AT4G12190"; transcript_id "AT4G12190.1"; FPKM "0.0000000000"; frac "0.000000"; conf_lo "0.000000"; conf_hi "0.000000"; cov "0.000000"; full_read_support "no";
Chr4	Cufflinks	exon	7278545	7278760	1	-	.	gene_id "AT4G12190"; transcript_id "AT4G12190.1"; exon_number "1"; FPKM "0.0000000000"; frac "0.000000"; conf_lo "0.000000"; conf_hi "0.000000"; cov "0.000000";
Chr4	Cufflinks	transcript	7279891	7280757	1000	+	.	gene_id "CUFF.223"; transcript_id "AT4G12200.1"; FPKM "0.8704270185"; frac "1.000000"; conf_lo "0.131269"; conf_hi "1.609585"; cov "5.133628"; full_read_support "no";
Chr4	Cufflinks	exon	7279891	7280284	1000	+	.	gene_id "CUFF.223"; transcript_id "AT4G12200.1"; exon_number "1"; FPKM "0.8704270185"; frac "1.000000"; conf_lo "0.131269"; conf_hi "1.609585"; cov "5.133628";
Chr4	Cufflinks	exon	7280549	7280757	1000	+	.	gene_id "CUFF.223"; transcript_id "AT4G12200.1"; exon_number "2"; FPKM "0.8704270185"; frac "1.000000"; conf_lo "0.131269"; conf_hi "1.609585"; cov "5.133628";
Chr4	Cufflinks	transcript	7281308	7281919	1	-	.	gene_id "AT4G12210"; transcript_id "AT4G12210.1"; FPKM "0.0000000000"; frac "0.000000"; conf_lo "0.000000"; conf_hi "0.000000"; cov "0.000000"; full_read_support "no";
Chr4	Cufflinks	exon	7281308	7281919	1	-	.	gene_id "AT4G12210"; transcript_id "AT4G12210.1"; exon_number "1"; FPKM "0.0000000000"; frac "0.000000"; conf_lo "0.000000"; conf_hi "0.000000"; cov "0.000000";
Chr4	Cufflinks	transcript	7283248	7283739	1	-	.	gene_id "AT4G12220"; transcript_id "AT4G12220.1"; FPKM "0.0000000000"; frac "0.000000"; conf_lo "0.000000"; conf_hi "0.000000"; cov "0.000000"; full_read_support "no";
Chr4	Cufflinks	exon	7283248	7283739	1	-	.	gene_id "AT4G12220"; transcript_id "AT4G12220.1"; exon_number "1"; FPKM "0.0000000000"; frac "0.000000"; conf_lo "0.000000"; conf_hi "0.000000"; cov "0.000000";
Chr4	Cufflinks	transcript	7284519	7287542	1000	+	.	gene_id "CUFF.224"; transcript_id "AT4G12230.1"; FPKM "12.3701680014"; frac "1.000000"; conf_lo "10.877709"; conf_hi "13.862627"; cov "73.104802"; full_read_support "yes";
Chr4	Cufflinks	exon	7284519	7284716	1000	+	.	gene_id "CUFF.224"; transcript_id "AT4G12230.1"; exon_number "1"; FPKM "12.3701680014"; frac "1.000000"; conf_lo "10.877709"; conf_hi "13.862627"; cov "73.104802";
Chr4	Cufflinks	exon	7285384	7285509	1000	+	.	gene_id "CUFF.224"; transcript_id "AT4G12230.1"; exon_number "2"; FPKM "12.3701680014"; frac "1.000000"; conf_lo "10.877709"; conf_hi "13.862627"; cov "73.104802";
Chr4	Cufflinks	exon	7285689	7285787	1000	+	.	gene_id "CUFF.224"; transcript_id "AT4G12230.1"; exon_number "3"; FPKM "12.3701680014"; frac "1.000000"; conf_lo "10.877709"; conf_hi "13.862627"; cov "73.104802";
Chr4	Cufflinks	exon	7285893	7286035	1000	+	.	gene_id "CUFF.224"; transcript_id "AT4G12230.1"; exon_number "4"; FPKM "12.3701680014"; frac "1.000000"; conf_lo "10.877709"; conf_hi "13.862627"; cov "73.104802";
Chr4	Cufflinks	exon	7286133	7286241	1000	+	.	gene_id "CUFF.224"; transcript_id "AT4G12230.1"; exon_number "5"; FPKM "12.3701680014"; frac "1.000000"; conf_lo "10.877709"; conf_hi "13.862627"; cov "73.104802";
Chr4	Cufflinks	exon	7286358	7286465	1000	+	.	gene_id "CUFF.224"; transcript_id "AT4G12230.1"; exon_number "6"; FPKM "12.3701680014"; frac "1.000000"; conf_lo "10.877709"; conf_hi "13.862627"; cov "73.104802";
Chr4	Cufflinks	exon	7286560	7286700	1000	+	.	gene_id "CUFF.224"; transcript_id "AT4G12230.1"; exon_number "7"; FPKM "12.3701680014"; frac "1.000000"; conf_lo "10.877709"; conf_hi "13.862627"; cov "73.104802";
Chr4	Cufflinks	exon	7286968	7287542	1000	+	.	gene_id "CUFF.224"; transcript_id "AT4G12230.1"; exon_number "8"; FPKM "12.3701680014"; frac "1.000000"; conf_lo "10.877709"; conf_hi "13.862627"; cov "73.104802";
Chr4	Cufflinks	transcript	7287803	7289225	1	+	.	gene_id "AT4G12240"; transcript_id "AT4G12240.1"; FPKM "0.0000000000"; frac "0.000000"; conf_lo "0.000000"; conf_hi "0.082615"; cov "0.000000"; full_read_support "yes";
Chr4	Cufflinks	exon	7287803	7289225	1	+	.	gene_id "AT4G12240"; transcript_id "AT4G12240.1"; exon_number "1"; FPKM "0.0000000000"; frac "0.000000"; conf_lo "0.000000"; conf_hi "0.082615"; cov "0.000000";
Chr4	Cufflinks	transcript	7289192	7290902	1000	-	.	gene_id "AT4G12250"; transcript_id "AT4G12250.1"; FPKM "4.7847294638"; frac "1.000000"; conf_lo "3.951591"; conf_hi "5.617868"; cov "28.260784"; full_read_support "yes";
Chr4	Cufflinks	exon	7289192	7290902	1000	-	.	gene_id "AT4G12250"; transcript_id "AT4G12250.1"; exon_number "1"; FPKM "4.7847294638"; frac "1.000000"; conf_lo "3.951591"; conf_hi "5.617868"; cov "28.260784";
Chr4	Cufflinks	transcript	7293057	7293719	1	-	.	gene_id "AT4G12260"; transcript_id "AT4G12260.1"; FPKM "0.0000000000"; frac "0.000000"; conf_lo "0.000000"; conf_hi "0.000000"; cov "0.000000"; full_read_support "no";
Chr4	Cufflinks	exon	7293057	7293719	1	-	.	gene_id "AT4G12260"; transcript_id "AT4G12260.1"; exon_number "1"; FPKM "0.0000000000"; frac "0.000000"; conf_lo "0.000000"; conf_hi "0.000000"; cov "0.000000";
Chr4	Cufflinks	transcript	7297808	7299930	1000	+	.	gene_id "CUFF.225"; transcript_id "AT4G12270.1"; FPKM "0.1280957546"; frac "1.000000"; conf_lo "0.000000"; conf_hi "0.303699"; cov "0.757651"; full_read_support "no";
Chr4	Cufflinks	exon	7297808	7299025	1000	+	.	gene_id "CUFF.225"; transcript_id "AT4G12270.1"; exon_number "1"; FPKM "0.1280957546"; frac "1.000000"; conf_lo "0.000000"; conf_hi "0.303699"; cov "0.757651";
Chr4	Cufflinks	exon	7299373	7299531	1000	+	.	gene_id "CUFF.225"; transcript_id "AT4G12270.1"; exon_number "2"; FPKM "0.1280957546"; frac "1.000000"; conf_lo "0.000000"; conf_hi "0.303699"; cov "0.757651";
Chr4	Cufflinks	exon	7299925	7299930	1000	+	.	gene_id "CUFF.225"; transcript_id "AT4G12270.1"; exon_number "3"; FPKM "0.1280957546"; frac "1.000000"; conf_lo "0.000000"; conf_hi "0.303699"; cov "0.757651";
Chr4	Cufflinks	transcript	7300456	7301646	1	-	.	gene_id "AT4G12275"; transcript_id "AT4G12275.1"; FPKM "0.0000000000"; frac "0.000000"; conf_lo "0.000000"; conf_hi "0.000000"; cov "0.000000"; full_read_support "no";
Chr4	Cufflinks	exon	7300456	7301646	1	-	.	gene_id "AT4G12275"; transcript_id "AT4G12275.1"; exon_number "1"; FPKM "0.0000000000"; frac "0.000000"; conf_lo "0.000000"; conf_hi "0.000000"; cov "0.000000";
Chr4	Cufflinks	transcript	7301769	7302994	1	+	.	gene_id "AT4G12280"; transcript_id "AT4G12280.1"; FPKM "0.0000000000"; frac "0.000000"; conf_lo "0.000000"; conf_hi "0.000000"; cov "0.000000"; full_read_support "no";
Chr4	Cufflinks	exon	7301769	7301777	1	+	.	gene_id "AT4G12280"; transcript_id "AT4G12280.1"; exon_number "1"; FPKM "0.0000000000"; frac "0.000000"; conf_lo "0.000000"; conf_hi "0.000000"; cov "0.000000";
Chr4	Cufflinks	exon	7301912	7302028	1	+	.	gene_id "AT4G12280"; transcript_id "AT4G12280.1"; exon_number "2"; FPKM "0.0000000000"; frac "0.000000"; conf_lo "0.000000"; conf_hi "0.000000"; cov "0.000000";
Chr4	Cufflinks	exon	7302126	7302688	1	+	.	gene_id "AT4G12280"; transcript_id "AT4G12280.1"; exon_number "3"; FPKM "0.0000000000"; frac "0.000000"; conf_lo "0.000000"; conf_hi "0.000000"; cov "0.000000";
Chr4	Cufflinks	exon	7302781	7302994	1	+	.	gene_id "AT4G12280"; transcript_id "AT4G12280.1"; exon_number "4"; FPKM "0.0000000000"; frac "0.000000"; conf_lo "0.000000"; conf_hi "0.000000"; cov "0.000000";
Chr4	Cufflinks	transcript	7304405	7307138	1000	+	.	gene_id "CUFF.226"; transcript_id "AT4G12290.1"; FPKM "16.5279018958"; frac "1.000000"; conf_lo "15.112277"; conf_hi "17.943527"; cov "97.665104"; full_read_support "yes";
Chr4	Cufflinks	exon	7304405	7305768	1000	+	.	gene_id "CUFF.226"; transcript_id "AT4G12290.1"; exon_number "1"; FPKM "16.5279018958"; frac "1.000000"; conf_lo "15.112277"; conf_hi "17.943527"; cov "97.665104";
Chr4	Cufflinks	exon	7305880	7305993	1000	+	.	gene_id "CUFF.226"; transcript_id "AT4G12290.1"; exon_number "2"; FPKM "16.5279018958"; frac "1.000000"; conf_lo "15.112277"; conf_hi "17.943527"; cov "97.665104";
Chr4	Cufflinks	exon	7306112	7306674	1000	+	.	gene_id "CUFF.226"; transcript_id "AT4G12290.1"; exon_number "3"; FPKM "16.5279018958"; frac "1.000000"; conf_lo "15.112277"; conf_hi "17.943527"; cov "97.665104";
Chr4	Cufflinks	exon	7306760	7307138	1000	+	.	gene_id "CUFF.226"; transcript_id "AT4G12290.1"; exon_number "4"; FPKM "16.5279018958"; frac "1.000000"; conf_lo "15.112277"; conf_hi "17.943527"; cov "97.665104";
Chr4	Cufflinks	transcript	7307737	7309755	1000	-	.	gene_id "AT4G12300"; transcript_id "AT4G12300.1"; FPKM "6.8409231117"; frac "1.000000"; conf_lo "5.884986"; conf_hi "7.796860"; cov "40.421548"; full_read_support "yes";
Chr4	Cufflinks	exon	7307737	7308639	1000	-	.	gene_id "AT4G12300"; transcript_id "AT4G12300.1"; exon_number "1"; FPKM "6.8409231117"; frac "1.000000"; conf_lo "5.884986"; conf_hi "7.796860"; cov "40.421548";
Chr4	Cufflinks	exon	7308766	7309755	1000	-	.	gene_id "AT4G12300"; transcript_id "AT4G12300.1"; exon_number "2"; FPKM "6.8409231117"; frac "1.000000"; conf_lo "5.884986"; conf_hi "7.796860"; cov "40.421548";
Chr4	Cufflinks	transcript	7310416	7312580	179	-	.	gene_id "CUFF.227"; transcript_id "CUFF.227.1"; FPKM "2.2196061455"; frac "0.103363"; conf_lo "1.584219"; conf_hi "2.854993"; cov "13.112764"; full_read_support "yes";
Chr4	Cufflinks	exon	7310416	7312580	179	-	.	gene_id "CUFF.227"; transcript_id "CUFF.227.1"; exon_number "1"; FPKM "2.2196061455"; frac "0.103363"; conf_lo "1.584219"; conf_hi "2.854993"; cov "13.112764";
Chr4	Cufflinks	transcript	7310416	7316788	250	-	.	gene_id "CUFF.227"; transcript_id "CUFF.227.2"; FPKM "3.1057141555"; frac "0.132292"; conf_lo "2.400306"; conf_hi "3.811122"; cov "18.347622"; full_read_support "yes";
Chr4	Cufflinks	exon	7310416	7310909	250	-	.	gene_id "CUFF.227"; transcript_id "CUFF.227.2"; exon_number "1"; FPKM "3.1057141555"; frac "0.132292"; conf_lo "2.400306"; conf_hi "3.811122"; cov "18.347622";
Chr4	Cufflinks	exon	7315134	7315562	250	-	.	gene_id "CUFF.227"; transcript_id "CUFF.227.2"; exon_number "2"; FPKM "3.1057141555"; frac "0.132292"; conf_lo "2.400306"; conf_hi "3.811122"; cov "18.347622";
Chr4	Cufflinks	exon	7315715	7316788	250	-	.	gene_id "CUFF.227"; transcript_id "CUFF.227.2"; exon_number "3"; FPKM "3.1057141555"; frac "0.132292"; conf_lo "2.400306"; conf_hi "3.811122"; cov "18.347622";
Chr4	Cufflinks	transcript	7310416	7312577	1000	-	.	gene_id "CUFF.227"; transcript_id "AT4G12310.1"; FPKM "12.3868420512"; frac "0.469949"; conf_lo "10.934428"; conf_hi "13.839257"; cov "73.177726"; full_read_support "yes";
Chr4	Cufflinks	exon	7310416	7311221	1000	-	.	gene_id "CUFF.227"; transcript_id "AT4G12310.1"; exon_number "1"; FPKM "12.3868420512"; frac "0.469949"; conf_lo "10.934428"; conf_hi "13.839257"; cov "73.177726";
Chr4	Cufflinks	exon	7311584	7312577	1000	-	.	gene_id "CUFF.227"; transcript_id "AT4G12310.1"; exon_number "2"; FPKM "12.3868420512"; frac "0.469949"; conf_lo "10.934428"; conf_hi "13.839257"; cov "73.177726";
Chr4	Cufflinks	transcript	7314778	7316669	650	-	.	gene_id "CUFF.227"; transcript_id "AT4G12320.1"; FPKM "8.0610021372"; frac "0.294396"; conf_lo "6.888222"; conf_hi "9.233783"; cov "47.621969"; full_read_support "yes";
Chr4	Cufflinks	exon	7314778	7315562	650	-	.	gene_id "CUFF.227"; transcript_id "AT4G12320.1"; exon_number "1"; FPKM "8.0610021372"; frac "0.294396"; conf_lo "6.888222"; conf_hi "9.233783"; cov "47.621969";
Chr4	Cufflinks	exon	7315715	7316669	650	-	.	gene_id "CUFF.227"; transcript_id "AT4G12320.1"; exon_number "2"; FPKM "8.0610021372"; frac "0.294396"; conf_lo "6.888222"; conf_hi "9.233783"; cov "47.621969";
Chr4	Cufflinks	transcript	7317560	7319739	1000	-	.	gene_id "AT4G12330"; transcript_id "AT4G12330.1"; FPKM "0.8561094097"; frac "1.000000"; conf_lo "0.532530"; conf_hi "1.179688"; cov "5.053405"; full_read_support "yes";
Chr4	Cufflinks	exon	7317560	7318396	1000	-	.	gene_id "AT4G12330"; transcript_id "AT4G12330.1"; exon_number "1"; FPKM "0.8561094097"; frac "1.000000"; conf_lo "0.532530"; conf_hi "1.179688"; cov "5.053405";
Chr4	Cufflinks	exon	7318723	7319739	1000	-	.	gene_id "AT4G12330"; transcript_id "AT4G12330.1"; exon_number "2"; FPKM "0.8561094097"; frac "1.000000"; conf_lo "0.532530"; conf_hi "1.179688"; cov "5.053405";
Chr4	Cufflinks	transcript	7320602	7321061	1	-	.	gene_id "AT4G12334"; transcript_id "AT4G12334.1"; FPKM "0.0000000000"; frac "0.000000"; conf_lo "0.000000"; conf_hi "0.000000"; cov "0.000000"; full_read_support "no";
Chr4	Cufflinks	exon	7320602	7320822	1	-	.	gene_id "AT4G12334"; transcript_id "AT4G12334.1"; exon_number "1"; FPKM "0.0000000000"; frac "0.000000"; conf_lo "0.000000"; conf_hi "0.000000"; cov "0.000000";
Chr4	Cufflinks	exon	7320941	7321061	1	-	.	gene_id "AT4G12334"; transcript_id "AT4G12334.1"; exon_number "2"; FPKM "0.0000000000"; frac "0.000000"; conf_lo "0.000000"; conf_hi "0.000000"; cov "0.000000";
Chr4	Cufflinks	transcript	7321278	7322477	1000	-	.	gene_id "AT4G12340"; transcript_id "AT4G12340.1"; FPKM "34.2449404068"; frac "1.000000"; conf_lo "30.619817"; conf_hi "37.870064"; cov "202.296652"; full_read_support "yes";
Chr4	Cufflinks	exon	7321278	7322010	1000	-	.	gene_id "AT4G12340"; transcript_id "AT4G12340.1"; exon_number "1"; FPKM "34.2449404068"; frac "1.000000"; conf_lo "30.619817"; conf_hi "37.870064"; cov "202.296652";
Chr4	Cufflinks	exon	7322379	7322477	1000	-	.	gene_id "AT4G12340"; transcript_id "AT4G12340.1"; exon_number "2"; FPKM "34.2449404068"; frac "1.000000"; conf_lo "30.619817"; conf_hi "37.870064"; cov "202.296652";
Chr4	Cufflinks	transcript	7324912	7326636	1	+	.	gene_id "CUFF.228"; transcript_id "AT4G12350.1"; FPKM "0.0000000000"; frac "0.000000"; conf_lo "0.000000"; conf_hi "0.000000"; cov "0.000000"; full_read_support "no";
Chr4	Cufflinks	exon	7324912	7325174	1	+	.	gene_id "CUFF.228"; transcript_id "AT4G12350.1"; exon_number "1"; FPKM "0.0000000000"; frac "0.000000"; conf_lo "0.000000"; conf_hi "0.000000"; cov "0.000000";
Chr4	Cufflinks	exon	7326039	7326636	1	+	.	gene_id "CUFF.228"; transcript_id "AT4G12350.1"; exon_number "2"; FPKM "0.0000000000"; frac "0.000000"; conf_lo "0.000000"; conf_hi "0.000000"; cov "0.000000";
Chr4	Cufflinks	transcript	7327992	7329192	1000	-	.	gene_id "AT4G12360"; transcript_id "AT4G12360.1"; FPKM "0.0920721750"; frac "1.000000"; conf_lo "0.000000"; conf_hi "0.276217"; cov "0.544582"; full_read_support "no";
Chr4	Cufflinks	exon	7327992	7328258	1000	-	.	gene_id "AT4G12360"; transcript_id "AT4G12360.1"; exon_number "1"; FPKM "0.0920721750"; frac "1.000000"; conf_lo "0.000000"; conf_hi "0.276217"; cov "0.544582";
Chr4	Cufflinks	exon	7328425	7328463	1000	-	.	gene_id "AT4G12360"; transcript_id "AT4G12360.1"; exon_number "2"; FPKM "0.0920721750"; frac "1.000000"; conf_lo "0.000000"; conf_hi "0.276217"; cov "0.544582";
Chr4	Cufflinks	exon	7328753	7329192	1000	-	.	gene_id "AT4G12360"; transcript_id "AT4G12360.1"; exon_number "3"; FPKM "0.0920721750"; frac "1.000000"; conf_lo "0.000000"; conf_hi "0.276217"; cov "0.544582";
Chr4	Cufflinks	transcript	7331972	7332874	1000	+	.	gene_id "AT4G12370"; transcript_id "AT4G12370.1"; FPKM "0.1433032460"; frac "1.000000"; conf_lo "0.000000"; conf_hi "0.346247"; cov "0.847599"; full_read_support "yes";
Chr4	Cufflinks	exon	7331972	7332874	1000	+	.	gene_id "AT4G12370"; transcript_id "AT4G12370.1"; exon_number "1"; FPKM "0.1433032460"; frac "1.000000"; conf_lo "0.000000"; conf_hi "0.346247"; cov "0.847599";
Chr4	Cufflinks	transcript	7333511	7334469	1	-	.	gene_id "AT4G12380"; transcript_id "AT4G12380.1"; FPKM "0.0000000000"; frac "0.000000"; conf_lo "0.000000"; conf_hi "0.210024"; cov "0.000000"; full_read_support "no";
Chr4	Cufflinks	exon	7333511	7333753	1	-	.	gene_id "AT4G12380"; transcript_id "AT4G12380.1"; exon_number "1"; FPKM "0.0000000000"; frac "0.000000"; conf_lo "0.000000"; conf_hi "0.210024"; cov "0.000000";
Chr4	Cufflinks	exon	7333918	7334133	1	-	.	gene_id "AT4G12380"; transcript_id "AT4G12380.1"; exon_number "2"; FPKM "0.0000000000"; frac "0.000000"; conf_lo "0.000000"; conf_hi "0.210024"; cov "0.000000";
Chr4	Cufflinks	exon	7334446	7334469	1	-	.	gene_id "AT4G12380"; transcript_id "AT4G12380.1"; exon_number "3"; FPKM "0.0000000000"; frac "0.000000"; conf_lo "0.000000"; conf_hi "0.210024"; cov "0.000000";
Chr4	Cufflinks	transcript	7333981	7334956	1000	+	.	gene_id "AT4G12382"; transcript_id "AT4G12382.1"; FPKM "1.1821172301"; frac "1.000000"; conf_lo "0.471753"; conf_hi "1.892481"; cov "6.991900"; full_read_support "yes";
Chr4	Cufflinks	exon	7333981	7334075	1000	+	.	gene_id "AT4G12382"; transcript_id "AT4G12382.1"; exon_number "1"; FPKM "1.1821172301"; frac "1.000000"; conf_lo "0.471753"; conf_hi "1.892481"; cov "6.991900";
Chr4	Cufflinks	exon	7334342	7334956	1000	+	.	gene_id "AT4G12382"; transcript_id "AT4G12382.1"; exon_number "2"; FPKM "1.1821172301"; frac "1.000000"; conf_lo "0.471753"; conf_hi "1.892481"; cov "6.991900";
Chr4	Cufflinks	transcript	7334113	7334956	1	+	.	gene_id "AT4G12382"; transcript_id "AT4G12382.2"; FPKM "0.0000000000"; frac "0.000000"; conf_lo "0.000000"; conf_hi "0.183478"; cov "0.000000"; full_read_support "no";
Chr4	Cufflinks	exon	7334113	7334245	1	+	.	gene_id "AT4G12382"; transcript_id "AT4G12382.2"; exon_number "1"; FPKM "0.0000000000"; frac "0.000000"; conf_lo "0.000000"; conf_hi "0.183478"; cov "0.000000";
Chr4	Cufflinks	exon	7334342	7334956	1	+	.	gene_id "AT4G12382"; transcript_id "AT4G12382.2"; exon_number "2"; FPKM "0.0000000000"; frac "0.000000"; conf_lo "0.000000"; conf_hi "0.183478"; cov "0.000000";
Chr4	Cufflinks	transcript	7336497	7337356	1000	+	.	gene_id "AT4G12390"; transcript_id "AT4G12390.1"; FPKM "32.4213634415"; frac "1.000000"; conf_lo "28.972446"; conf_hi "35.870281"; cov "191.455162"; full_read_support "yes";
Chr4	Cufflinks	exon	7336497	7337356	1000	+	.	gene_id "AT4G12390"; transcript_id "AT4G12390.1"; exon_number "1"; FPKM "32.4213634415"; frac "1.000000"; conf_lo "28.972446"; conf_hi "35.870281"; cov "191.455162";
Chr4	Cufflinks	transcript	7338659	7341361	1000	-	.	gene_id "AT4G12400"; transcript_id "AT4G12400.2"; FPKM "1.4769977177"; frac "0.893781"; conf_lo "1.039484"; conf_hi "1.914511"; cov "8.725179"; full_read_support "yes";
Chr4	Cufflinks	exon	7338659	7338979	1000	-	.	gene_id "AT4G12400"; transcript_id "AT4G12400.2"; exon_number "1"; FPKM "1.4769977177"; frac "0.893781"; conf_lo "1.039484"; conf_hi "1.914511"; cov "8.725179";
Chr4	Cufflinks	exon	7339054	7339180	1000	-	.	gene_id "AT4G12400"; transcript_id "AT4G12400.2"; exon_number "2"; FPKM "1.4769977177"; frac "0.893781"; conf_lo "1.039484"; conf_hi "1.914511"; cov "8.725179";
Chr4	Cufflinks	exon	7339258	7339567	1000	-	.	gene_id "AT4G12400"; transcript_id "AT4G12400.2"; exon_number "3"; FPKM "1.4769977177"; frac "0.893781"; conf_lo "1.039484"; conf_hi "1.914511"; cov "8.725179";
Chr4	Cufflinks	exon	7339657	7339945	1000	-	.	gene_id "AT4G12400"; transcript_id "AT4G12400.2"; exon_number "4"; FPKM "1.4769977177"; frac "0.893781"; conf_lo "1.039484"; conf_hi "1.914511"; cov "8.725179";
Chr4	Cufflinks	exon	7340403	7341361	1000	-	.	gene_id "AT4G12400"; transcript_id "AT4G12400.2"; exon_number "5"; FPKM "1.4769977177"; frac "0.893781"; conf_lo "1.039484"; conf_hi "1.914511"; cov "8.725179";
Chr4	Cufflinks	transcript	7338675	7341363	115	-	.	gene_id "AT4G12400"; transcript_id "AT4G12400.1"; FPKM "0.1699000512"; frac "0.106219"; conf_lo "0.000000"; conf_hi "0.365765"; cov "1.003663"; full_read_support "yes";
Chr4	Cufflinks	exon	7338675	7339180	115	-	.	gene_id "AT4G12400"; transcript_id "AT4G12400.1"; exon_number "1"; FPKM "0.1699000512"; frac "0.106219"; conf_lo "0.000000"; conf_hi "0.365765"; cov "1.003663";
Chr4	Cufflinks	exon	7339258	7339567	115	-	.	gene_id "AT4G12400"; transcript_id "AT4G12400.1"; exon_number "2"; FPKM "0.1699000512"; frac "0.106219"; conf_lo "0.000000"; conf_hi "0.365765"; cov "1.003663";
Chr4	Cufflinks	exon	7339657	7339945	115	-	.	gene_id "AT4G12400"; transcript_id "AT4G12400.1"; exon_number "3"; FPKM "0.1699000512"; frac "0.106219"; conf_lo "0.000000"; conf_hi "0.365765"; cov "1.003663";
Chr4	Cufflinks	exon	7340403	7341363	115	-	.	gene_id "AT4G12400"; transcript_id "AT4G12400.1"; exon_number "4"; FPKM "0.1699000512"; frac "0.106219"; conf_lo "0.000000"; conf_hi "0.365765"; cov "1.003663";
Chr4	Cufflinks	transcript	7341424	7341497	1	-	.	gene_id "AT4G12405"; transcript_id "AT4G12405.1"; FPKM "0.0000000000"; frac "0.000000"; conf_lo "0.000000"; conf_hi "0.000000"; cov "0.000000"; full_read_support "no";
Chr4	Cufflinks	exon	7341424	7341497	1	-	.	gene_id "AT4G12405"; transcript_id "AT4G12405.1"; exon_number "1"; FPKM "0.0000000000"; frac "0.000000"; conf_lo "0.000000"; conf_hi "0.000000"; cov "0.000000";
Chr4	Cufflinks	transcript	7342956	7343590	1000	-	.	gene_id "AT4G12410"; transcript_id "AT4G12410.1"; FPKM "1.6142505454"; frac "1.000000"; conf_lo "0.751397"; conf_hi "2.477104"; cov "9.516024"; full_read_support "yes";
Chr4	Cufflinks	exon	7342956	7343590	1000	-	.	gene_id "AT4G12410"; transcript_id "AT4G12410.1"; exon_number "1"; FPKM "1.6142505454"; frac "1.000000"; conf_lo "0.751397"; conf_hi "2.477104"; cov "9.516024";
Chr4	Cufflinks	transcript	7349267	7353135	1	-	.	gene_id "CUFF.229"; transcript_id "AT4G12420.2"; FPKM "0.0000000000"; frac "0.000000"; conf_lo "0.000000"; conf_hi "0.045248"; cov "0.000000"; full_read_support "no";
Chr4	Cufflinks	exon	7349267	7349528	1	-	.	gene_id "CUFF.229"; transcript_id "AT4G12420.2"; exon_number "1"; FPKM "0.0000000000"; frac "0.000000"; conf_lo "0.000000"; conf_hi "0.045248"; cov "0.000000";
Chr4	Cufflinks	exon	7349797	7350040	1	-	.	gene_id "CUFF.229"; transcript_id "AT4G12420.2"; exon_number "2"; FPKM "0.0000000000"; frac "0.000000"; conf_lo "0.000000"; conf_hi "0.045248"; cov "0.000000";
Chr4	Cufflinks	exon	7350121	7350320	1	-	.	gene_id "CUFF.229"; transcript_id "AT4G12420.2"; exon_number "3"; FPKM "0.0000000000"; frac "0.000000"; conf_lo "0.000000"; conf_hi "0.045248"; cov "0.000000";
Chr4	Cufflinks	exon	7350411	7350489	1	-	.	gene_id "CUFF.229"; transcript_id "AT4G12420.2"; exon_number "4"; FPKM "0.0000000000"; frac "0.000000"; conf_lo "0.000000"; conf_hi "0.045248"; cov "0.000000";
Chr4	Cufflinks	exon	7350570	7350935	1	-	.	gene_id "CUFF.229"; transcript_id "AT4G12420.2"; exon_number "5"; FPKM "0.0000000000"; frac "0.000000"; conf_lo "0.000000"; conf_hi "0.045248"; cov "0.000000";
Chr4	Cufflinks	exon	7351017	7351383	1	-	.	gene_id "CUFF.229"; transcript_id "AT4G12420.2"; exon_number "6"; FPKM "0.0000000000"; frac "0.000000"; conf_lo "0.000000"; conf_hi "0.045248"; cov "0.000000";
Chr4	Cufflinks	exon	7351466	7351604	1	-	.	gene_id "CUFF.229"; transcript_id "AT4G12420.2"; exon_number "7"; FPKM "0.0000000000"; frac "0.000000"; conf_lo "0.000000"; conf_hi "0.045248"; cov "0.000000";
Chr4	Cufflinks	exon	7351690	7351960	1	-	.	gene_id "CUFF.229"; transcript_id "AT4G12420.2"; exon_number "8"; FPKM "0.0000000000"; frac "0.000000"; conf_lo "0.000000"; conf_hi "0.045248"; cov "0.000000";
Chr4	Cufflinks	exon	7352068	7352177	1	-	.	gene_id "CUFF.229"; transcript_id "AT4G12420.2"; exon_number "9"; FPKM "0.0000000000"; frac "0.000000"; conf_lo "0.000000"; conf_hi "0.045248"; cov "0.000000";
Chr4	Cufflinks	exon	7352737	7353135	1	-	.	gene_id "CUFF.229"; transcript_id "AT4G12420.2"; exon_number "10"; FPKM "0.0000000000"; frac "0.000000"; conf_lo "0.000000"; conf_hi "0.045248"; cov "0.000000";
Chr4	Cufflinks	transcript	7349662	7353074	1000	-	.	gene_id "CUFF.229"; transcript_id "AT4G12420.1"; FPKM "54.0856837969"; frac "0.887054"; conf_lo "50.821440"; conf_hi "57.349927"; cov "319.562976"; full_read_support "yes";
Chr4	Cufflinks	exon	7349662	7350040	1000	-	.	gene_id "CUFF.229"; transcript_id "AT4G12420.1"; exon_number "1"; FPKM "54.0856837969"; frac "0.887054"; conf_lo "50.821440"; conf_hi "57.349927"; cov "319.562976";
Chr4	Cufflinks	exon	7350121	7350320	1000	-	.	gene_id "CUFF.229"; transcript_id "AT4G12420.1"; exon_number "2"; FPKM "54.0856837969"; frac "0.887054"; conf_lo "50.821440"; conf_hi "57.349927"; cov "319.562976";
Chr4	Cufflinks	exon	7350411	7350489	1000	-	.	gene_id "CUFF.229"; transcript_id "AT4G12420.1"; exon_number "3"; FPKM "54.0856837969"; frac "0.887054"; conf_lo "50.821440"; conf_hi "57.349927"; cov "319.562976";
Chr4	Cufflinks	exon	7350570	7350935	1000	-	.	gene_id "CUFF.229"; transcript_id "AT4G12420.1"; exon_number "4"; FPKM "54.0856837969"; frac "0.887054"; conf_lo "50.821440"; conf_hi "57.349927"; cov "319.562976";
Chr4	Cufflinks	exon	7351017	7351383	1000	-	.	gene_id "CUFF.229"; transcript_id "AT4G12420.1"; exon_number "5"; FPKM "54.0856837969"; frac "0.887054"; conf_lo "50.821440"; conf_hi "57.349927"; cov "319.562976";
Chr4	Cufflinks	exon	7351466	7351604	1000	-	.	gene_id "CUFF.229"; transcript_id "AT4G12420.1"; exon_number "6"; FPKM "54.0856837969"; frac "0.887054"; conf_lo "50.821440"; conf_hi "57.349927"; cov "319.562976";
Chr4	Cufflinks	exon	7351690	7351960	1000	-	.	gene_id "CUFF.229"; transcript_id "AT4G12420.1"; exon_number "7"; FPKM "54.0856837969"; frac "0.887054"; conf_lo "50.821440"; conf_hi "57.349927"; cov "319.562976";
Chr4	Cufflinks	exon	7352068	7352177	1000	-	.	gene_id "CUFF.229"; transcript_id "AT4G12420.1"; exon_number "8"; FPKM "54.0856837969"; frac "0.887054"; conf_lo "50.821440"; conf_hi "57.349927"; cov "319.562976";
Chr4	Cufflinks	exon	7352737	7353074	1000	-	.	gene_id "CUFF.229"; transcript_id "AT4G12420.1"; exon_number "9"; FPKM "54.0856837969"; frac "0.887054"; conf_lo "50.821440"; conf_hi "57.349927"; cov "319.562976";
Chr4	Cufflinks	transcript	7349752	7350558	591	-	.	gene_id "CUFF.229"; transcript_id "CUFF.229.3"; FPKM "32.0085171035"; frac "0.112946"; conf_lo "27.270375"; conf_hi "36.746659"; cov "189.120970"; full_read_support "yes";
Chr4	Cufflinks	exon	7349752	7350040	591	-	.	gene_id "CUFF.229"; transcript_id "CUFF.229.3"; exon_number "1"; FPKM "32.0085171035"; frac "0.112946"; conf_lo "27.270375"; conf_hi "36.746659"; cov "189.120970";
Chr4	Cufflinks	exon	7350121	7350320	591	-	.	gene_id "CUFF.229"; transcript_id "CUFF.229.3"; exon_number "2"; FPKM "32.0085171035"; frac "0.112946"; conf_lo "27.270375"; conf_hi "36.746659"; cov "189.120970";
Chr4	Cufflinks	exon	7350411	7350558	591	-	.	gene_id "CUFF.229"; transcript_id "CUFF.229.3"; exon_number "3"; FPKM "32.0085171035"; frac "0.112946"; conf_lo "27.270375"; conf_hi "36.746659"; cov "189.120970";
Chr4	Cufflinks	transcript	7357156	7358643	1	+	.	gene_id "AT4G12423"; transcript_id "AT4G12423.1"; FPKM "0.0000000000"; frac "0.000000"; conf_lo "0.000000"; conf_hi "0.000000"; cov "0.000000"; full_read_support "no";
Chr4	Cufflinks	exon	7357156	7358643	1	+	.	gene_id "AT4G12423"; transcript_id "AT4G12423.1"; exon_number "1"; FPKM "0.0000000000"; frac "0.000000"; conf_lo "0.000000"; conf_hi "0.000000"; cov "0.000000";
Chr4	Cufflinks	transcript	7361587	7364457	1	+	.	gene_id "AT4G12426"; transcript_id "AT4G12426.1"; FPKM "0.0000000000"; frac "0.000000"; conf_lo "0.000000"; conf_hi "0.000000"; cov "0.000000"; full_read_support "no";
Chr4	Cufflinks	exon	7361587	7364457	1	+	.	gene_id "AT4G12426"; transcript_id "AT4G12426.1"; exon_number "1"; FPKM "0.0000000000"; frac "0.000000"; conf_lo "0.000000"; conf_hi "0.000000"; cov "0.000000";
Chr4	Cufflinks	transcript	7365257	7368730	1000	-	.	gene_id "AT4G12430"; transcript_id "AT4G12430.1"; FPKM "0.6457630229"; frac "1.000000"; conf_lo "0.356969"; conf_hi "0.934557"; cov "3.811872"; full_read_support "no";
Chr4	Cufflinks	exon	7365257	7365545	1000	-	.	gene_id "AT4G12430"; transcript_id "AT4G12430.1"; exon_number "1"; FPKM "0.6457630229"; frac "1.000000"; conf_lo "0.356969"; conf_hi "0.934557"; cov "3.811872";
Chr4	Cufflinks	exon	7365628	7365720	1000	-	.	gene_id "AT4G12430"; transcript_id "AT4G12430.1"; exon_number "2"; FPKM "0.6457630229"; frac "1.000000"; conf_lo "0.356969"; conf_hi "0.934557"; cov "3.811872";
Chr4	Cufflinks	exon	7365819	7365889	1000	-	.	gene_id "AT4G12430"; transcript_id "AT4G12430.1"; exon_number "3"; FPKM "0.6457630229"; frac "1.000000"; conf_lo "0.356969"; conf_hi "0.934557"; cov "3.811872";
Chr4	Cufflinks	exon	7365976	7366045	1000	-	.	gene_id "AT4G12430"; transcript_id "AT4G12430.1"; exon_number "4"; FPKM "0.6457630229"; frac "1.000000"; conf_lo "0.356969"; conf_hi "0.934557"; cov "3.811872";
Chr4	Cufflinks	exon	7366127	7366204	1000	-	.	gene_id "AT4G12430"; transcript_id "AT4G12430.1"; exon_number "5"; FPKM "0.6457630229"; frac "1.000000"; conf_lo "0.356969"; conf_hi "0.934557"; cov "3.811872";
Chr4	Cufflinks	exon	7366285	7366443	1000	-	.	gene_id "AT4G12430"; transcript_id "AT4G12430.1"; exon_number "6"; FPKM "0.6457630229"; frac "1.000000"; conf_lo "0.356969"; conf_hi "0.934557"; cov "3.811872";
Chr4	Cufflinks	exon	7366517	7366624	1000	-	.	gene_id "AT4G12430"; transcript_id "AT4G12430.1"; exon_number "7"; FPKM "0.6457630229"; frac "1.000000"; conf_lo "0.356969"; conf_hi "0.934557"; cov "3.811872";
Chr4	Cufflinks	exon	7366700	7366771	1000	-	.	gene_id "AT4G12430"; transcript_id "AT4G12430.1"; exon_number "8"; FPKM "0.6457630229"; frac "1.000000"; conf_lo "0.356969"; conf_hi "0.934557"; cov "3.811872";
Chr4	Cufflinks	exon	7366874	7367014	1000	-	.	gene_id "AT4G12430"; transcript_id "AT4G12430.1"; exon_number "9"; FPKM "0.6457630229"; frac "1.000000"; conf_lo "0.356969"; conf_hi "0.934557"; cov "3.811872";
Chr4	Cufflinks	exon	7367098	7367525	1000	-	.	gene_id "AT4G12430"; transcript_id "AT4G12430.1"; exon_number "10"; FPKM "0.6457630229"; frac "1.000000"; conf_lo "0.356969"; conf_hi "0.934557"; cov "3.811872";
Chr4	Cufflinks	exon	7367622	7367677	1000	-	.	gene_id "AT4G12430"; transcript_id "AT4G12430.1"; exon_number "11"; FPKM "0.6457630229"; frac "1.000000"; conf_lo "0.356969"; conf_hi "0.934557"; cov "3.811872";
Chr4	Cufflinks	exon	7368530	7368730	1000	-	.	gene_id "AT4G12430"; transcript_id "AT4G12430.1"; exon_number "12"; FPKM "0.6457630229"; frac "1.000000"; conf_lo "0.356969"; conf_hi "0.934557"; cov "3.811872";
Chr4	Cufflinks	transcript	7376268	7380151	1	+	.	gene_id "CUFF.230"; transcript_id "AT4G12440.1"; FPKM "0.0000000000"; frac "0.000000"; conf_lo "0.000000"; conf_hi "0.200922"; cov "0.000000"; full_read_support "no";
Chr4	Cufflinks	exon	7376268	7376349	1	+	.	gene_id "CUFF.230"; transcript_id "AT4G12440.1"; exon_number "1"; FPKM "0.0000000000"; frac "0.000000"; conf_lo "0.000000"; conf_hi "0.200922"; cov "0.000000";
Chr4	Cufflinks	exon	7376580	7376690	1	+	.	gene_id "CUFF.230"; transcript_id "AT4G12440.1"; exon_number "2"; FPKM "0.0000000000"; frac "0.000000"; conf_lo "0.000000"; conf_hi "0.200922"; cov "0.000000";
Chr4	Cufflinks	exon	7378351	7378443	1	+	.	gene_id "CUFF.230"; transcript_id "AT4G12440.1"; exon_number "3"; FPKM "0.0000000000"; frac "0.000000"; conf_lo "0.000000"; conf_hi "0.200922"; cov "0.000000";
Chr4	Cufflinks	exon	7378615	7378884	1	+	.	gene_id "CUFF.230"; transcript_id "AT4G12440.1"; exon_number "4"; FPKM "0.0000000000"; frac "0.000000"; conf_lo "0.000000"; conf_hi "0.200922"; cov "0.000000";
Chr4	Cufflinks	exon	7379858	7379916	1	+	.	gene_id "CUFF.230"; transcript_id "AT4G12440.1"; exon_number "5"; FPKM "0.0000000000"; frac "0.000000"; conf_lo "0.000000"; conf_hi "0.200922"; cov "0.000000";
Chr4	Cufflinks	exon	7380067	7380151	1	+	.	gene_id "CUFF.230"; transcript_id "AT4G12440.1"; exon_number "6"; FPKM "0.0000000000"; frac "0.000000"; conf_lo "0.000000"; conf_hi "0.200922"; cov "0.000000";
Chr4	Cufflinks	transcript	7376268	7380151	1000	+	.	gene_id "CUFF.230"; transcript_id "AT4G12440.2"; FPKM "0.6588703711"; frac "1.000000"; conf_lo "0.006060"; conf_hi "1.311680"; cov "3.897038"; full_read_support "no";
Chr4	Cufflinks	exon	7376268	7376349	1000	+	.	gene_id "CUFF.230"; transcript_id "AT4G12440.2"; exon_number "1"; FPKM "0.6588703711"; frac "1.000000"; conf_lo "0.006060"; conf_hi "1.311680"; cov "3.897038";
Chr4	Cufflinks	exon	7376580	7376690	1000	+	.	gene_id "CUFF.230"; transcript_id "AT4G12440.2"; exon_number "2"; FPKM "0.6588703711"; frac "1.000000"; conf_lo "0.006060"; conf_hi "1.311680"; cov "3.897038";
Chr4	Cufflinks	exon	7378351	7378443	1000	+	.	gene_id "CUFF.230"; transcript_id "AT4G12440.2"; exon_number "3"; FPKM "0.6588703711"; frac "1.000000"; conf_lo "0.006060"; conf_hi "1.311680"; cov "3.897038";
Chr4	Cufflinks	exon	7378615	7378764	1000	+	.	gene_id "CUFF.230"; transcript_id "AT4G12440.2"; exon_number "4"; FPKM "0.6588703711"; frac "1.000000"; conf_lo "0.006060"; conf_hi "1.311680"; cov "3.897038";
Chr4	Cufflinks	exon	7379858	7379916	1000	+	.	gene_id "CUFF.230"; transcript_id "AT4G12440.2"; exon_number "5"; FPKM "0.6588703711"; frac "1.000000"; conf_lo "0.006060"; conf_hi "1.311680"; cov "3.897038";
Chr4	Cufflinks	exon	7380067	7380151	1000	+	.	gene_id "CUFF.230"; transcript_id "AT4G12440.2"; exon_number "6"; FPKM "0.6588703711"; frac "1.000000"; conf_lo "0.006060"; conf_hi "1.311680"; cov "3.897038";
Chr4	Cufflinks	transcript	7385802	7386810	1000	-	.	gene_id "AT4G12450"; transcript_id "AT4G12450.1"; FPKM "0.5608773848"; frac "1.000000"; conf_lo "0.164727"; conf_hi "0.957027"; cov "3.313750"; full_read_support "yes";
Chr4	Cufflinks	exon	7385802	7386810	1000	-	.	gene_id "AT4G12450"; transcript_id "AT4G12450.1"; exon_number "1"; FPKM "0.5608773848"; frac "1.000000"; conf_lo "0.164727"; conf_hi "0.957027"; cov "3.313750";
Chr4	Cufflinks	transcript	7391277	7396509	1000	+	.	gene_id "CUFF.231"; transcript_id "AT4G12460.1"; FPKM "4.0124304102"; frac "0.770094"; conf_lo "3.373017"; conf_hi "4.651844"; cov "23.720233"; full_read_support "yes";
Chr4	Cufflinks	exon	7391277	7391726	1000	+	.	gene_id "CUFF.231"; transcript_id "AT4G12460.1"; exon_number "1"; FPKM "4.0124304102"; frac "0.770094"; conf_lo "3.373017"; conf_hi "4.651844"; cov "23.720233";
Chr4	Cufflinks	exon	7392691	7393053	1000	+	.	gene_id "CUFF.231"; transcript_id "AT4G12460.1"; exon_number "2"; FPKM "4.0124304102"; frac "0.770094"; conf_lo "3.373017"; conf_hi "4.651844"; cov "23.720233";
Chr4	Cufflinks	exon	7393489	7393585	1000	+	.	gene_id "CUFF.231"; transcript_id "AT4G12460.1"; exon_number "3"; FPKM "4.0124304102"; frac "0.770094"; conf_lo "3.373017"; conf_hi "4.651844"; cov "23.720233";
Chr4	Cufflinks	exon	7393842	7394176	1000	+	.	gene_id "CUFF.231"; transcript_id "AT4G12460.1"; exon_number "4"; FPKM "4.0124304102"; frac "0.770094"; conf_lo "3.373017"; conf_hi "4.651844"; cov "23.720233";
Chr4	Cufflinks	exon	7394402	7394557	1000	+	.	gene_id "CUFF.231"; transcript_id "AT4G12460.1"; exon_number "5"; FPKM "4.0124304102"; frac "0.770094"; conf_lo "3.373017"; conf_hi "4.651844"; cov "23.720233";
Chr4	Cufflinks	exon	7394856	7395023	1000	+	.	gene_id "CUFF.231"; transcript_id "AT4G12460.1"; exon_number "6"; FPKM "4.0124304102"; frac "0.770094"; conf_lo "3.373017"; conf_hi "4.651844"; cov "23.720233";
Chr4	Cufflinks	exon	7395118	7395258	1000	+	.	gene_id "CUFF.231"; transcript_id "AT4G12460.1"; exon_number "7"; FPKM "4.0124304102"; frac "0.770094"; conf_lo "3.373017"; conf_hi "4.651844"; cov "23.720233";
Chr4	Cufflinks	exon	7395342	7395551	1000	+	.	gene_id "CUFF.231"; transcript_id "AT4G12460.1"; exon_number "8"; FPKM "4.0124304102"; frac "0.770094"; conf_lo "3.373017"; conf_hi "4.651844"; cov "23.720233";
Chr4	Cufflinks	exon	7395675	7395788	1000	+	.	gene_id "CUFF.231"; transcript_id "AT4G12460.1"; exon_number "9"; FPKM "4.0124304102"; frac "0.770094"; conf_lo "3.373017"; conf_hi "4.651844"; cov "23.720233";
Chr4	Cufflinks	exon	7395886	7396509	1000	+	.	gene_id "CUFF.231"; transcript_id "AT4G12460.1"; exon_number "10"; FPKM "4.0124304102"; frac "0.770094"; conf_lo "3.373017"; conf_hi "4.651844"; cov "23.720233";
Chr4	Cufflinks	transcript	7392352	7396509	188	+	.	gene_id "CUFF.231"; transcript_id "CUFF.231.2"; FPKM "0.7573739931"; frac "0.125825"; conf_lo "0.427708"; conf_hi "1.087040"; cov "4.477358"; full_read_support "no";
Chr4	Cufflinks	exon	7392352	7392397	188	+	.	gene_id "CUFF.231"; transcript_id "CUFF.231.2"; exon_number "1"; FPKM "0.7573739931"; frac "0.125825"; conf_lo "0.427708"; conf_hi "1.087040"; cov "4.477358";
Chr4	Cufflinks	exon	7392691	7393053	188	+	.	gene_id "CUFF.231"; transcript_id "CUFF.231.2"; exon_number "2"; FPKM "0.7573739931"; frac "0.125825"; conf_lo "0.427708"; conf_hi "1.087040"; cov "4.477358";
Chr4	Cufflinks	exon	7393489	7393585	188	+	.	gene_id "CUFF.231"; transcript_id "CUFF.231.2"; exon_number "3"; FPKM "0.7573739931"; frac "0.125825"; conf_lo "0.427708"; conf_hi "1.087040"; cov "4.477358";
Chr4	Cufflinks	exon	7393849	7394176	188	+	.	gene_id "CUFF.231"; transcript_id "CUFF.231.2"; exon_number "4"; FPKM "0.7573739931"; frac "0.125825"; conf_lo "0.427708"; conf_hi "1.087040"; cov "4.477358";
Chr4	Cufflinks	exon	7394386	7394557	188	+	.	gene_id "CUFF.231"; transcript_id "CUFF.231.2"; exon_number "5"; FPKM "0.7573739931"; frac "0.125825"; conf_lo "0.427708"; conf_hi "1.087040"; cov "4.477358";
Chr4	Cufflinks	exon	7394856	7395023	188	+	.	gene_id "CUFF.231"; transcript_id "CUFF.231.2"; exon_number "6"; FPKM "0.7573739931"; frac "0.125825"; conf_lo "0.427708"; conf_hi "1.087040"; cov "4.477358";
Chr4	Cufflinks	exon	7395118	7395551	188	+	.	gene_id "CUFF.231"; transcript_id "CUFF.231.2"; exon_number "7"; FPKM "0.7573739931"; frac "0.125825"; conf_lo "0.427708"; conf_hi "1.087040"; cov "4.477358";
Chr4	Cufflinks	exon	7395694	7395788	188	+	.	gene_id "CUFF.231"; transcript_id "CUFF.231.2"; exon_number "8"; FPKM "0.7573739931"; frac "0.125825"; conf_lo "0.427708"; conf_hi "1.087040"; cov "4.477358";
Chr4	Cufflinks	exon	7395886	7396509	188	+	.	gene_id "CUFF.231"; transcript_id "CUFF.231.2"; exon_number "9"; FPKM "0.7573739931"; frac "0.125825"; conf_lo "0.427708"; conf_hi "1.087040"; cov "4.477358";
Chr4	Cufflinks	transcript	7392352	7396509	1	+	.	gene_id "CUFF.231"; transcript_id "AT4G12460.2"; FPKM "0.0000000000"; frac "0.000000"; conf_lo "0.000000"; conf_hi "0.049583"; cov "0.000000"; full_read_support "no";
Chr4	Cufflinks	exon	7392352	7392397	1	+	.	gene_id "CUFF.231"; transcript_id "AT4G12460.2"; exon_number "1"; FPKM "0.0000000000"; frac "0.000000"; conf_lo "0.000000"; conf_hi "0.049583"; cov "0.000000";
Chr4	Cufflinks	exon	7392691	7393053	1	+	.	gene_id "CUFF.231"; transcript_id "AT4G12460.2"; exon_number "2"; FPKM "0.0000000000"; frac "0.000000"; conf_lo "0.000000"; conf_hi "0.049583"; cov "0.000000";
Chr4	Cufflinks	exon	7393489	7393585	1	+	.	gene_id "CUFF.231"; transcript_id "AT4G12460.2"; exon_number "3"; FPKM "0.0000000000"; frac "0.000000"; conf_lo "0.000000"; conf_hi "0.049583"; cov "0.000000";
Chr4	Cufflinks	exon	7393849	7394176	1	+	.	gene_id "CUFF.231"; transcript_id "AT4G12460.2"; exon_number "4"; FPKM "0.0000000000"; frac "0.000000"; conf_lo "0.000000"; conf_hi "0.049583"; cov "0.000000";
Chr4	Cufflinks	exon	7394402	7394557	1	+	.	gene_id "CUFF.231"; transcript_id "AT4G12460.2"; exon_number "5"; FPKM "0.0000000000"; frac "0.000000"; conf_lo "0.000000"; conf_hi "0.049583"; cov "0.000000";
Chr4	Cufflinks	exon	7394856	7395023	1	+	.	gene_id "CUFF.231"; transcript_id "AT4G12460.2"; exon_number "6"; FPKM "0.0000000000"; frac "0.000000"; conf_lo "0.000000"; conf_hi "0.049583"; cov "0.000000";
Chr4	Cufflinks	exon	7395118	7395258	1	+	.	gene_id "CUFF.231"; transcript_id "AT4G12460.2"; exon_number "7"; FPKM "0.0000000000"; frac "0.000000"; conf_lo "0.000000"; conf_hi "0.049583"; cov "0.000000";
Chr4	Cufflinks	exon	7395342	7395551	1	+	.	gene_id "CUFF.231"; transcript_id "AT4G12460.2"; exon_number "8"; FPKM "0.0000000000"; frac "0.000000"; conf_lo "0.000000"; conf_hi "0.049583"; cov "0.000000";
Chr4	Cufflinks	exon	7395681	7395788	1	+	.	gene_id "CUFF.231"; transcript_id "AT4G12460.2"; exon_number "9"; FPKM "0.0000000000"; frac "0.000000"; conf_lo "0.000000"; conf_hi "0.049583"; cov "0.000000";
Chr4	Cufflinks	exon	7395886	7396509	1	+	.	gene_id "CUFF.231"; transcript_id "AT4G12460.2"; exon_number "10"; FPKM "0.0000000000"; frac "0.000000"; conf_lo "0.000000"; conf_hi "0.049583"; cov "0.000000";
Chr4	Cufflinks	transcript	7394587	7396509	251	+	.	gene_id "CUFF.231"; transcript_id "CUFF.231.4"; FPKM "1.0080941050"; frac "0.104081"; conf_lo "0.508319"; conf_hi "1.507869"; cov "5.959537"; full_read_support "yes";
Chr4	Cufflinks	exon	7394587	7395023	251	+	.	gene_id "CUFF.231"; transcript_id "CUFF.231.4"; exon_number "1"; FPKM "1.0080941050"; frac "0.104081"; conf_lo "0.508319"; conf_hi "1.507869"; cov "5.959537";
Chr4	Cufflinks	exon	7395118	7395258	251	+	.	gene_id "CUFF.231"; transcript_id "CUFF.231.4"; exon_number "2"; FPKM "1.0080941050"; frac "0.104081"; conf_lo "0.508319"; conf_hi "1.507869"; cov "5.959537";
Chr4	Cufflinks	exon	7395342	7395551	251	+	.	gene_id "CUFF.231"; transcript_id "CUFF.231.4"; exon_number "3"; FPKM "1.0080941050"; frac "0.104081"; conf_lo "0.508319"; conf_hi "1.507869"; cov "5.959537";
Chr4	Cufflinks	exon	7395681	7395788	251	+	.	gene_id "CUFF.231"; transcript_id "CUFF.231.4"; exon_number "4"; FPKM "1.0080941050"; frac "0.104081"; conf_lo "0.508319"; conf_hi "1.507869"; cov "5.959537";
Chr4	Cufflinks	exon	7395886	7396509	251	+	.	gene_id "CUFF.231"; transcript_id "CUFF.231.4"; exon_number "5"; FPKM "1.0080941050"; frac "0.104081"; conf_lo "0.508319"; conf_hi "1.507869"; cov "5.959537";
Chr4	Cufflinks	transcript	7401109	7401907	1000	-	.	gene_id "AT4G12470"; transcript_id "AT4G12470.1"; FPKM "113.8923506334"; frac "1.000000"; conf_lo "107.672310"; conf_hi "120.112392"; cov "672.814269"; full_read_support "yes";
Chr4	Cufflinks	exon	7401109	7401907	1000	-	.	gene_id "AT4G12470"; transcript_id "AT4G12470.1"; exon_number "1"; FPKM "113.8923506334"; frac "1.000000"; conf_lo "107.672310"; conf_hi "120.112392"; cov "672.814269";
Chr4	Cufflinks	transcript	7406105	7406937	1000	-	.	gene_id "CUFF.232"; transcript_id "AT4G12480.1"; FPKM "983.0383380141"; frac "1.000000"; conf_lo "938.745667"; conf_hi "1027.331010"; cov "5809.269677"; full_read_support "yes";
Chr4	Cufflinks	exon	7406105	7406937	1000	-	.	gene_id "CUFF.232"; transcript_id "AT4G12480.1"; exon_number "1"; FPKM "983.0383380141"; frac "1.000000"; conf_lo "938.745667"; conf_hi "1027.331010"; cov "5809.269677";
Chr4	Cufflinks	transcript	7409621	7410406	1000	-	.	gene_id "CUFF.233"; transcript_id "AT4G12490.1"; FPKM "62.1476577089"; frac "1.000000"; conf_lo "56.822852"; conf_hi "67.472463"; cov "367.290212"; full_read_support "yes";
Chr4	Cufflinks	exon	7409621	7410406	1000	-	.	gene_id "CUFF.233"; transcript_id "AT4G12490.1"; exon_number "1"; FPKM "62.1476577089"; frac "1.000000"; conf_lo "56.822852"; conf_hi "67.472463"; cov "367.290212";
Chr4	Cufflinks	transcript	7414150	7414927	1000	-	.	gene_id "AT4G12500"; transcript_id "AT4G12500.1"; FPKM "0.9571918785"; frac "1.000000"; conf_lo "0.379983"; conf_hi "1.534400"; cov "5.661528"; full_read_support "yes";
Chr4	Cufflinks	exon	7414150	7414927	1000	-	.	gene_id "AT4G12500"; transcript_id "AT4G12500.1"; exon_number "1"; FPKM "0.9571918785"; frac "1.000000"; conf_lo "0.379983"; conf_hi "1.534400"; cov "5.661528";
Chr4	Cufflinks	transcript	7417236	7417803	1	-	.	gene_id "CUFF.234"; transcript_id "AT4G12510.1"; FPKM "0.0000000000"; frac "0.000000"; conf_lo "0.000000"; conf_hi "0.272025"; cov "0.000000"; full_read_support "yes";
Chr4	Cufflinks	exon	7417236	7417803	1	-	.	gene_id "CUFF.234"; transcript_id "AT4G12510.1"; exon_number "1"; FPKM "0.0000000000"; frac "0.000000"; conf_lo "0.000000"; conf_hi "0.272025"; cov "0.000000";
Chr4	Cufflinks	transcript	7417236	7421738	412	-	.	gene_id "CUFF.234"; transcript_id "CUFF.234.2"; FPKM "1.7133252271"; frac "0.287055"; conf_lo "0.834423"; conf_hi "2.592227"; cov "10.104896"; full_read_support "yes";
Chr4	Cufflinks	exon	7417236	7417698	412	-	.	gene_id "CUFF.234"; transcript_id "CUFF.234.2"; exon_number "1"; FPKM "1.7133252271"; frac "0.287055"; conf_lo "0.834423"; conf_hi "2.592227"; cov "10.104896";
Chr4	Cufflinks	exon	7421531	7421738	412	-	.	gene_id "CUFF.234"; transcript_id "CUFF.234.2"; exon_number "2"; FPKM "1.7133252271"; frac "0.287055"; conf_lo "0.834423"; conf_hi "2.592227"; cov "10.104896";
Chr4	Cufflinks	transcript	7421056	7421738	1000	-	.	gene_id "CUFF.234"; transcript_id "AT4G12520.1"; FPKM "4.1506412710"; frac "0.712945"; conf_lo "2.802340"; conf_hi "5.498943"; cov "24.479764"; full_read_support "yes";
Chr4	Cufflinks	exon	7421056	7421738	1000	-	.	gene_id "CUFF.234"; transcript_id "AT4G12520.1"; exon_number "1"; FPKM "4.1506412710"; frac "0.712945"; conf_lo "2.802340"; conf_hi "5.498943"; cov "24.479764";
Chr4	Cufflinks	transcript	7428027	7428563	1	-	.	gene_id "AT4G12530"; transcript_id "AT4G12530.1"; FPKM "0.0000000000"; frac "0.000000"; conf_lo "0.000000"; conf_hi "0.000000"; cov "0.000000"; full_read_support "no";
Chr4	Cufflinks	exon	7428027	7428563	1	-	.	gene_id "AT4G12530"; transcript_id "AT4G12530.1"; exon_number "1"; FPKM "0.0000000000"; frac "0.000000"; conf_lo "0.000000"; conf_hi "0.000000"; cov "0.000000";
Chr4	Cufflinks	transcript	7429755	7431987	1000	-	.	gene_id "CUFF.235"; transcript_id "CUFF.235.1"; FPKM "1.0700028294"; frac "1.000000"; conf_lo "0.680057"; conf_hi "1.459949"; cov "6.302404"; full_read_support "no";
Chr4	Cufflinks	exon	7429755	7430135	1000	-	.	gene_id "CUFF.235"; transcript_id "CUFF.235.1"; exon_number "1"; FPKM "1.0700028294"; frac "1.000000"; conf_lo "0.680057"; conf_hi "1.459949"; cov "6.302404";
Chr4	Cufflinks	exon	7430228	7431087	1000	-	.	gene_id "CUFF.235"; transcript_id "CUFF.235.1"; exon_number "2"; FPKM "1.0700028294"; frac "1.000000"; conf_lo "0.680057"; conf_hi "1.459949"; cov "6.302404";
Chr4	Cufflinks	exon	7431135	7431268	1000	-	.	gene_id "CUFF.235"; transcript_id "CUFF.235.1"; exon_number "3"; FPKM "1.0700028294"; frac "1.000000"; conf_lo "0.680057"; conf_hi "1.459949"; cov "6.302404";
Chr4	Cufflinks	exon	7431365	7431465	1000	-	.	gene_id "CUFF.235"; transcript_id "CUFF.235.1"; exon_number "4"; FPKM "1.0700028294"; frac "1.000000"; conf_lo "0.680057"; conf_hi "1.459949"; cov "6.302404";
Chr4	Cufflinks	exon	7431572	7431645	1000	-	.	gene_id "CUFF.235"; transcript_id "CUFF.235.1"; exon_number "5"; FPKM "1.0700028294"; frac "1.000000"; conf_lo "0.680057"; conf_hi "1.459949"; cov "6.302404";
Chr4	Cufflinks	exon	7431826	7431987	1000	-	.	gene_id "CUFF.235"; transcript_id "CUFF.235.1"; exon_number "6"; FPKM "1.0700028294"; frac "1.000000"; conf_lo "0.680057"; conf_hi "1.459949"; cov "6.302404";
Chr4	Cufflinks	transcript	7429876	7431602	1	-	.	gene_id "CUFF.235"; transcript_id "AT4G12540.1"; FPKM "0.0000000000"; frac "0.000000"; conf_lo "0.000000"; conf_hi "0.085182"; cov "0.000000"; full_read_support "no";
Chr4	Cufflinks	exon	7429876	7430135	1	-	.	gene_id "CUFF.235"; transcript_id "AT4G12540.1"; exon_number "1"; FPKM "0.0000000000"; frac "0.000000"; conf_lo "0.000000"; conf_hi "0.085182"; cov "0.000000";
Chr4	Cufflinks	exon	7430228	7431087	1	-	.	gene_id "CUFF.235"; transcript_id "AT4G12540.1"; exon_number "2"; FPKM "0.0000000000"; frac "0.000000"; conf_lo "0.000000"; conf_hi "0.085182"; cov "0.000000";
Chr4	Cufflinks	exon	7431135	7431268	1	-	.	gene_id "CUFF.235"; transcript_id "AT4G12540.1"; exon_number "3"; FPKM "0.0000000000"; frac "0.000000"; conf_lo "0.000000"; conf_hi "0.085182"; cov "0.000000";
Chr4	Cufflinks	exon	7431365	7431465	1	-	.	gene_id "CUFF.235"; transcript_id "AT4G12540.1"; exon_number "4"; FPKM "0.0000000000"; frac "0.000000"; conf_lo "0.000000"; conf_hi "0.085182"; cov "0.000000";
Chr4	Cufflinks	exon	7431572	7431602	1	-	.	gene_id "CUFF.235"; transcript_id "AT4G12540.1"; exon_number "5"; FPKM "0.0000000000"; frac "0.000000"; conf_lo "0.000000"; conf_hi "0.085182"; cov "0.000000";
Chr4	Cufflinks	transcript	7434199	7434858	1000	+	.	gene_id "AT4G12545"; transcript_id "AT4G12545.1"; FPKM "50.2969909027"; frac "1.000000"; conf_lo "45.573542"; conf_hi "55.020440"; cov "297.310879"; full_read_support "yes";
Chr4	Cufflinks	exon	7434199	7434858	1000	+	.	gene_id "AT4G12545"; transcript_id "AT4G12545.1"; exon_number "1"; FPKM "50.2969909027"; frac "1.000000"; conf_lo "45.573542"; conf_hi "55.020440"; cov "297.310879";
Chr4	Cufflinks	transcript	7439115	7439805	1000	+	.	gene_id "AT4G12550"; transcript_id "AT4G12550.1"; FPKM "102.4887111655"; frac "1.000000"; conf_lo "95.957158"; conf_hi "109.020265"; cov "605.267964"; full_read_support "yes";
Chr4	Cufflinks	exon	7439115	7439805	1000	+	.	gene_id "AT4G12550"; transcript_id "AT4G12550.1"; exon_number "1"; FPKM "102.4887111655"; frac "1.000000"; conf_lo "95.957158"; conf_hi "109.020265"; cov "605.267964";
Chr4	Cufflinks	transcript	10846310	10847140	274	+	.	gene_id "CUFF.236"; transcript_id "CUFF.236.1"; FPKM "2.2212002717"; frac "0.152748"; conf_lo "0.911443"; conf_hi "3.530957"; cov "13.130153"; full_read_support "no";
Chr4	Cufflinks	exon	10846310	10846497	274	+	.	gene_id "CUFF.236"; transcript_id "CUFF.236.1"; exon_number "1"; FPKM "2.2212002717"; frac "0.152748"; conf_lo "0.911443"; conf_hi "3.530957"; cov "13.130153";
Chr4	Cufflinks	exon	10846755	10847020	274	+	.	gene_id "CUFF.236"; transcript_id "CUFF.236.1"; exon_number "2"; FPKM "2.2212002717"; frac "0.152748"; conf_lo "0.911443"; conf_hi "3.530957"; cov "13.130153";
Chr4	Cufflinks	exon	10847100	10847140	274	+	.	gene_id "CUFF.236"; transcript_id "CUFF.236.1"; exon_number "3"; FPKM "2.2212002717"; frac "0.152748"; conf_lo "0.911443"; conf_hi "3.530957"; cov "13.130153";
Chr4	Cufflinks	transcript	10846315	10847392	1000	+	.	gene_id "CUFF.236"; transcript_id "AT4G20030.1"; FPKM "8.0889064885"; frac "0.847252"; conf_lo "6.128005"; conf_hi "10.049808"; cov "47.815851"; full_read_support "yes";
Chr4	Cufflinks	exon	10846315	10846497	1000	+	.	gene_id "CUFF.236"; transcript_id "AT4G20030.1"; exon_number "1"; FPKM "8.0889064885"; frac "0.847252"; conf_lo "6.128005"; conf_hi "10.049808"; cov "47.815851";
Chr4	Cufflinks	exon	10846755	10846823	1000	+	.	gene_id "CUFF.236"; transcript_id "AT4G20030.1"; exon_number "2"; FPKM "8.0889064885"; frac "0.847252"; conf_lo "6.128005"; conf_hi "10.049808"; cov "47.815851";
Chr4	Cufflinks	exon	10846914	10847020	1000	+	.	gene_id "CUFF.236"; transcript_id "AT4G20030.1"; exon_number "3"; FPKM "8.0889064885"; frac "0.847252"; conf_lo "6.128005"; conf_hi "10.049808"; cov "47.815851";
Chr4	Cufflinks	exon	10847100	10847392	1000	+	.	gene_id "CUFF.236"; transcript_id "AT4G20030.1"; exon_number "4"; FPKM "8.0889064885"; frac "0.847252"; conf_lo "6.128005"; conf_hi "10.049808"; cov "47.815851";
Chr4	Cufflinks	transcript	10847299	10849115	1	-	.	gene_id "AT4G20040"; transcript_id "AT4G20040.1"; FPKM "0.0000000000"; frac "0.000000"; conf_lo "0.000000"; conf_hi "0.069582"; cov "0.000000"; full_read_support "no";
Chr4	Cufflinks	exon	10847299	10848379	1	-	.	gene_id "AT4G20040"; transcript_id "AT4G20040.1"; exon_number "1"; FPKM "0.0000000000"; frac "0.000000"; conf_lo "0.000000"; conf_hi "0.069582"; cov "0.000000";
Chr4	Cufflinks	exon	10848462	10848689	1	-	.	gene_id "AT4G20040"; transcript_id "AT4G20040.1"; exon_number "2"; FPKM "0.0000000000"; frac "0.000000"; conf_lo "0.000000"; conf_hi "0.069582"; cov "0.000000";
Chr4	Cufflinks	exon	10848772	10849115	1	-	.	gene_id "AT4G20040"; transcript_id "AT4G20040.1"; exon_number "3"; FPKM "0.0000000000"; frac "0.000000"; conf_lo "0.000000"; conf_hi "0.069582"; cov "0.000000";
Chr4	Cufflinks	transcript	10849782	10852137	1000	-	.	gene_id "AT4G20050"; transcript_id "AT4G20050.2"; FPKM "0.4621064678"; frac "1.000000"; conf_lo "0.196100"; conf_hi "0.728113"; cov "2.731131"; full_read_support "no";
Chr4	Cufflinks	exon	10849782	10850915	1000	-	.	gene_id "AT4G20050"; transcript_id "AT4G20050.2"; exon_number "1"; FPKM "0.4621064678"; frac "1.000000"; conf_lo "0.196100"; conf_hi "0.728113"; cov "2.731131";
Chr4	Cufflinks	exon	10851542	10851778	1000	-	.	gene_id "AT4G20050"; transcript_id "AT4G20050.2"; exon_number "2"; FPKM "0.4621064678"; frac "1.000000"; conf_lo "0.196100"; conf_hi "0.728113"; cov "2.731131";
Chr4	Cufflinks	exon	10851887	10852137	1000	-	.	gene_id "AT4G20050"; transcript_id "AT4G20050.2"; exon_number "3"; FPKM "0.4621064678"; frac "1.000000"; conf_lo "0.196100"; conf_hi "0.728113"; cov "2.731131";
Chr4	Cufflinks	transcript	10849782	10853346	1	-	.	gene_id "AT4G20050"; transcript_id "AT4G20050.1"; FPKM "0.0000000000"; frac "0.000000"; conf_lo "0.000000"; conf_hi "0.058675"; cov "0.000000"; full_read_support "no";
Chr4	Cufflinks	exon	10849782	10850915	1	-	.	gene_id "AT4G20050"; transcript_id "AT4G20050.1"; exon_number "1"; FPKM "0.0000000000"; frac "0.000000"; conf_lo "0.000000"; conf_hi "0.058675"; cov "0.000000";
Chr4	Cufflinks	exon	10851542	10851778	1	-	.	gene_id "AT4G20050"; transcript_id "AT4G20050.1"; exon_number "2"; FPKM "0.0000000000"; frac "0.000000"; conf_lo "0.000000"; conf_hi "0.058675"; cov "0.000000";
Chr4	Cufflinks	exon	10851887	10852099	1	-	.	gene_id "AT4G20050"; transcript_id "AT4G20050.1"; exon_number "3"; FPKM "0.0000000000"; frac "0.000000"; conf_lo "0.000000"; conf_hi "0.058675"; cov "0.000000";
Chr4	Cufflinks	exon	10853007	10853346	1	-	.	gene_id "AT4G20050"; transcript_id "AT4G20050.1"; exon_number "4"; FPKM "0.0000000000"; frac "0.000000"; conf_lo "0.000000"; conf_hi "0.058675"; cov "0.000000";
Chr4	Cufflinks	transcript	10854535	10859449	1000	-	.	gene_id "CUFF.237"; transcript_id "CUFF.237.1"; FPKM "0.6671382433"; frac "0.634032"; conf_lo "0.440148"; conf_hi "0.894129"; cov "3.938297"; full_read_support "no";
Chr4	Cufflinks	exon	10854535	10857171	1000	-	.	gene_id "CUFF.237"; transcript_id "CUFF.237.1"; exon_number "1"; FPKM "0.6671382433"; frac "0.634032"; conf_lo "0.440148"; conf_hi "0.894129"; cov "3.938297";
Chr4	Cufflinks	exon	10857245	10857448	1000	-	.	gene_id "CUFF.237"; transcript_id "CUFF.237.1"; exon_number "2"; FPKM "0.6671382433"; frac "0.634032"; conf_lo "0.440148"; conf_hi "0.894129"; cov "3.938297";
Chr4	Cufflinks	exon	10857712	10857819	1000	-	.	gene_id "CUFF.237"; transcript_id "CUFF.237.1"; exon_number "3"; FPKM "0.6671382433"; frac "0.634032"; conf_lo "0.440148"; conf_hi "0.894129"; cov "3.938297";
Chr4	Cufflinks	exon	10858156	10858276	1000	-	.	gene_id "CUFF.237"; transcript_id "CUFF.237.1"; exon_number "4"; FPKM "0.6671382433"; frac "0.634032"; conf_lo "0.440148"; conf_hi "0.894129"; cov "3.938297";
Chr4	Cufflinks	exon	10858621	10859069	1000	-	.	gene_id "CUFF.237"; transcript_id "CUFF.237.1"; exon_number "5"; FPKM "0.6671382433"; frac "0.634032"; conf_lo "0.440148"; conf_hi "0.894129"; cov "3.938297";
Chr4	Cufflinks	exon	10859255	10859449	1000	-	.	gene_id "CUFF.237"; transcript_id "CUFF.237.1"; exon_number "6"; FPKM "0.6671382433"; frac "0.634032"; conf_lo "0.440148"; conf_hi "0.894129"; cov "3.938297";
Chr4	Cufflinks	transcript	10854535	10859431	580	-	.	gene_id "CUFF.237"; transcript_id "CUFF.237.2"; FPKM "0.3872787170"; frac "0.365968"; conf_lo "0.196443"; conf_hi "0.578114"; cov "2.286211"; full_read_support "no";
Chr4	Cufflinks	exon	10854535	10857171	580	-	.	gene_id "CUFF.237"; transcript_id "CUFF.237.2"; exon_number "1"; FPKM "0.3872787170"; frac "0.365968"; conf_lo "0.196443"; conf_hi "0.578114"; cov "2.286211";
Chr4	Cufflinks	exon	10857245	10857448	580	-	.	gene_id "CUFF.237"; transcript_id "CUFF.237.2"; exon_number "2"; FPKM "0.3872787170"; frac "0.365968"; conf_lo "0.196443"; conf_hi "0.578114"; cov "2.286211";
Chr4	Cufflinks	exon	10857712	10857819	580	-	.	gene_id "CUFF.237"; transcript_id "CUFF.237.2"; exon_number "3"; FPKM "0.3872787170"; frac "0.365968"; conf_lo "0.196443"; conf_hi "0.578114"; cov "2.286211";
Chr4	Cufflinks	exon	10858156	10858274	580	-	.	gene_id "CUFF.237"; transcript_id "CUFF.237.2"; exon_number "4"; FPKM "0.3872787170"; frac "0.365968"; conf_lo "0.196443"; conf_hi "0.578114"; cov "2.286211";
Chr4	Cufflinks	exon	10858621	10859069	580	-	.	gene_id "CUFF.237"; transcript_id "CUFF.237.2"; exon_number "5"; FPKM "0.3872787170"; frac "0.365968"; conf_lo "0.196443"; conf_hi "0.578114"; cov "2.286211";
Chr4	Cufflinks	exon	10859255	10859431	580	-	.	gene_id "CUFF.237"; transcript_id "CUFF.237.2"; exon_number "6"; FPKM "0.3872787170"; frac "0.365968"; conf_lo "0.196443"; conf_hi "0.578114"; cov "2.286211";
Chr4	Cufflinks	transcript	10854790	10859330	1	-	.	gene_id "CUFF.237"; transcript_id "AT4G20060.1"; FPKM "0.0000000000"; frac "0.000000"; conf_lo "0.000000"; conf_hi "0.031603"; cov "0.000000"; full_read_support "no";
Chr4	Cufflinks	exon	10854790	10857171	1	-	.	gene_id "CUFF.237"; transcript_id "AT4G20060.1"; exon_number "1"; FPKM "0.0000000000"; frac "0.000000"; conf_lo "0.000000"; conf_hi "0.031603"; cov "0.000000";
Chr4	Cufflinks	exon	10857245	10857448	1	-	.	gene_id "CUFF.237"; transcript_id "AT4G20060.1"; exon_number "2"; FPKM "0.0000000000"; frac "0.000000"; conf_lo "0.000000"; conf_hi "0.031603"; cov "0.000000";
Chr4	Cufflinks	exon	10857712	10857819	1	-	.	gene_id "CUFF.237"; transcript_id "AT4G20060.1"; exon_number "3"; FPKM "0.0000000000"; frac "0.000000"; conf_lo "0.000000"; conf_hi "0.031603"; cov "0.000000";
Chr4	Cufflinks	exon	10858089	10858274	1	-	.	gene_id "CUFF.237"; transcript_id "AT4G20060.1"; exon_number "4"; FPKM "0.0000000000"; frac "0.000000"; conf_lo "0.000000"; conf_hi "0.031603"; cov "0.000000";
Chr4	Cufflinks	exon	10858621	10859069	1	-	.	gene_id "CUFF.237"; transcript_id "AT4G20060.1"; exon_number "5"; FPKM "0.0000000000"; frac "0.000000"; conf_lo "0.000000"; conf_hi "0.031603"; cov "0.000000";
Chr4	Cufflinks	exon	10859255	10859330	1	-	.	gene_id "CUFF.237"; transcript_id "AT4G20060.1"; exon_number "6"; FPKM "0.0000000000"; frac "0.000000"; conf_lo "0.000000"; conf_hi "0.031603"; cov "0.000000";
Chr4	Cufflinks	transcript	10861455	10864696	1000	+	.	gene_id "CUFF.238"; transcript_id "AT4G20070.1"; FPKM "4.0866410856"; frac "0.700365"; conf_lo "3.274496"; conf_hi "4.898786"; cov "24.164542"; full_read_support "yes";
Chr4	Cufflinks	exon	10861455	10861773	1000	+	.	gene_id "CUFF.238"; transcript_id "AT4G20070.1"; exon_number "1"; FPKM "4.0866410856"; frac "0.700365"; conf_lo "3.274496"; conf_hi "4.898786"; cov "24.164542";
Chr4	Cufflinks	exon	10861948	10862036	1000	+	.	gene_id "CUFF.238"; transcript_id "AT4G20070.1"; exon_number "2"; FPKM "4.0866410856"; frac "0.700365"; conf_lo "3.274496"; conf_hi "4.898786"; cov "24.164542";
Chr4	Cufflinks	exon	10862398	10862501	1000	+	.	gene_id "CUFF.238"; transcript_id "AT4G20070.1"; exon_number "3"; FPKM "4.0866410856"; frac "0.700365"; conf_lo "3.274496"; conf_hi "4.898786"; cov "24.164542";
Chr4	Cufflinks	exon	10862599	10862683	1000	+	.	gene_id "CUFF.238"; transcript_id "AT4G20070.1"; exon_number "4"; FPKM "4.0866410856"; frac "0.700365"; conf_lo "3.274496"; conf_hi "4.898786"; cov "24.164542";
Chr4	Cufflinks	exon	10862781	10862897	1000	+	.	gene_id "CUFF.238"; transcript_id "AT4G20070.1"; exon_number "5"; FPKM "4.0866410856"; frac "0.700365"; conf_lo "3.274496"; conf_hi "4.898786"; cov "24.164542";
Chr4	Cufflinks	exon	10862990	10863099	1000	+	.	gene_id "CUFF.238"; transcript_id "AT4G20070.1"; exon_number "6"; FPKM "4.0866410856"; frac "0.700365"; conf_lo "3.274496"; conf_hi "4.898786"; cov "24.164542";
Chr4	Cufflinks	exon	10863180	10863285	1000	+	.	gene_id "CUFF.238"; transcript_id "AT4G20070.1"; exon_number "7"; FPKM "4.0866410856"; frac "0.700365"; conf_lo "3.274496"; conf_hi "4.898786"; cov "24.164542";
Chr4	Cufflinks	exon	10863405	10863491	1000	+	.	gene_id "CUFF.238"; transcript_id "AT4G20070.1"; exon_number "8"; FPKM "4.0866410856"; frac "0.700365"; conf_lo "3.274496"; conf_hi "4.898786"; cov "24.164542";
Chr4	Cufflinks	exon	10863572	10863814	1000	+	.	gene_id "CUFF.238"; transcript_id "AT4G20070.1"; exon_number "9"; FPKM "4.0866410856"; frac "0.700365"; conf_lo "3.274496"; conf_hi "4.898786"; cov "24.164542";
Chr4	Cufflinks	exon	10863910	10864035	1000	+	.	gene_id "CUFF.238"; transcript_id "AT4G20070.1"; exon_number "10"; FPKM "4.0866410856"; frac "0.700365"; conf_lo "3.274496"; conf_hi "4.898786"; cov "24.164542";
Chr4	Cufflinks	exon	10864124	10864285	1000	+	.	gene_id "CUFF.238"; transcript_id "AT4G20070.1"; exon_number "11"; FPKM "4.0866410856"; frac "0.700365"; conf_lo "3.274496"; conf_hi "4.898786"; cov "24.164542";
Chr4	Cufflinks	exon	10864407	10864696	1000	+	.	gene_id "CUFF.238"; transcript_id "AT4G20070.1"; exon_number "12"; FPKM "4.0866410856"; frac "0.700365"; conf_lo "3.274496"; conf_hi "4.898786"; cov "24.164542";
Chr4	Cufflinks	transcript	10861455	10864748	396	+	.	gene_id "CUFF.238"; transcript_id "CUFF.238.2"; FPKM "1.6183476934"; frac "0.299635"; conf_lo "1.068864"; conf_hi "2.167832"; cov "9.569382"; full_read_support "yes";
Chr4	Cufflinks	exon	10861455	10861773	396	+	.	gene_id "CUFF.238"; transcript_id "CUFF.238.2"; exon_number "1"; FPKM "1.6183476934"; frac "0.299635"; conf_lo "1.068864"; conf_hi "2.167832"; cov "9.569382";
Chr4	Cufflinks	exon	10861948	10862036	396	+	.	gene_id "CUFF.238"; transcript_id "CUFF.238.2"; exon_number "2"; FPKM "1.6183476934"; frac "0.299635"; conf_lo "1.068864"; conf_hi "2.167832"; cov "9.569382";
Chr4	Cufflinks	exon	10862398	10862501	396	+	.	gene_id "CUFF.238"; transcript_id "CUFF.238.2"; exon_number "3"; FPKM "1.6183476934"; frac "0.299635"; conf_lo "1.068864"; conf_hi "2.167832"; cov "9.569382";
Chr4	Cufflinks	exon	10862599	10862683	396	+	.	gene_id "CUFF.238"; transcript_id "CUFF.238.2"; exon_number "4"; FPKM "1.6183476934"; frac "0.299635"; conf_lo "1.068864"; conf_hi "2.167832"; cov "9.569382";
Chr4	Cufflinks	exon	10862781	10862897	396	+	.	gene_id "CUFF.238"; transcript_id "CUFF.238.2"; exon_number "5"; FPKM "1.6183476934"; frac "0.299635"; conf_lo "1.068864"; conf_hi "2.167832"; cov "9.569382";
Chr4	Cufflinks	exon	10862990	10863099	396	+	.	gene_id "CUFF.238"; transcript_id "CUFF.238.2"; exon_number "6"; FPKM "1.6183476934"; frac "0.299635"; conf_lo "1.068864"; conf_hi "2.167832"; cov "9.569382";
Chr4	Cufflinks	exon	10863180	10863285	396	+	.	gene_id "CUFF.238"; transcript_id "CUFF.238.2"; exon_number "7"; FPKM "1.6183476934"; frac "0.299635"; conf_lo "1.068864"; conf_hi "2.167832"; cov "9.569382";
Chr4	Cufflinks	exon	10863405	10863814	396	+	.	gene_id "CUFF.238"; transcript_id "CUFF.238.2"; exon_number "8"; FPKM "1.6183476934"; frac "0.299635"; conf_lo "1.068864"; conf_hi "2.167832"; cov "9.569382";
Chr4	Cufflinks	exon	10863910	10864035	396	+	.	gene_id "CUFF.238"; transcript_id "CUFF.238.2"; exon_number "9"; FPKM "1.6183476934"; frac "0.299635"; conf_lo "1.068864"; conf_hi "2.167832"; cov "9.569382";
Chr4	Cufflinks	exon	10864124	10864285	396	+	.	gene_id "CUFF.238"; transcript_id "CUFF.238.2"; exon_number "10"; FPKM "1.6183476934"; frac "0.299635"; conf_lo "1.068864"; conf_hi "2.167832"; cov "9.569382";
Chr4	Cufflinks	exon	10864407	10864748	396	+	.	gene_id "CUFF.238"; transcript_id "CUFF.238.2"; exon_number "11"; FPKM "1.6183476934"; frac "0.299635"; conf_lo "1.068864"; conf_hi "2.167832"; cov "9.569382";
Chr4	Cufflinks	transcript	10865295	10867619	1	+	.	gene_id "AT4G20080"; transcript_id "AT4G20080.1"; FPKM "0.0000000000"; frac "0.000000"; conf_lo "0.000000"; conf_hi "0.000000"; cov "0.000000"; full_read_support "no";
Chr4	Cufflinks	exon	10865295	10867619	1	+	.	gene_id "AT4G20080"; transcript_id "AT4G20080.1"; exon_number "1"; FPKM "0.0000000000"; frac "0.000000"; conf_lo "0.000000"; conf_hi "0.000000"; cov "0.000000";
Chr4	Cufflinks	transcript	10867808	10870539	1000	-	.	gene_id "CUFF.239"; transcript_id "CUFF.239.1"; FPKM "1.2071788516"; frac "1.000000"; conf_lo "0.870633"; conf_hi "1.543725"; cov "7.131910"; full_read_support "yes";
Chr4	Cufflinks	exon	10867808	10868061	1000	-	.	gene_id "CUFF.239"; transcript_id "CUFF.239.1"; exon_number "1"; FPKM "1.2071788516"; frac "1.000000"; conf_lo "0.870633"; conf_hi "1.543725"; cov "7.131910";
Chr4	Cufflinks	exon	10868288	10870539	1000	-	.	gene_id "CUFF.239"; transcript_id "CUFF.239.1"; exon_number "2"; FPKM "1.2071788516"; frac "1.000000"; conf_lo "0.870633"; conf_hi "1.543725"; cov "7.131910";
Chr4	Cufflinks	transcript	10868400	10870382	1	-	.	gene_id "CUFF.239"; transcript_id "AT4G20090.1"; FPKM "0.0000000000"; frac "0.000000"; conf_lo "0.000000"; conf_hi "0.056739"; cov "0.000000"; full_read_support "yes";
Chr4	Cufflinks	exon	10868400	10870382	1	-	.	gene_id "CUFF.239"; transcript_id "AT4G20090.1"; exon_number "1"; FPKM "0.0000000000"; frac "0.000000"; conf_lo "0.000000"; conf_hi "0.056739"; cov "0.000000";
Chr4	Cufflinks	transcript	10871643	10873615	1	-	.	gene_id "CUFF.240"; transcript_id "AT4G20095.2"; FPKM "0.0000000000"; frac "0.000000"; conf_lo "0.000000"; conf_hi "0.000000"; cov "0.000000"; full_read_support "no";
Chr4	Cufflinks	exon	10871643	10871952	1	-	.	gene_id "CUFF.240"; transcript_id "AT4G20095.2"; exon_number "1"; FPKM "0.0000000000"; frac "0.000000"; conf_lo "0.000000"; conf_hi "0.000000"; cov "0.000000";
Chr4	Cufflinks	exon	10872063	10872137	1	-	.	gene_id "CUFF.240"; transcript_id "AT4G20095.2"; exon_number "2"; FPKM "0.0000000000"; frac "0.000000"; conf_lo "0.000000"; conf_hi "0.000000"; cov "0.000000";
Chr4	Cufflinks	exon	10872201	10872322	1	-	.	gene_id "CUFF.240"; transcript_id "AT4G20095.2"; exon_number "3"; FPKM "0.0000000000"; frac "0.000000"; conf_lo "0.000000"; conf_hi "0.000000"; cov "0.000000";
Chr4	Cufflinks	exon	10872406	10872607	1	-	.	gene_id "CUFF.240"; transcript_id "AT4G20095.2"; exon_number "4"; FPKM "0.0000000000"; frac "0.000000"; conf_lo "0.000000"; conf_hi "0.000000"; cov "0.000000";
Chr4	Cufflinks	exon	10872941	10873093	1	-	.	gene_id "CUFF.240"; transcript_id "AT4G20095.2"; exon_number "5"; FPKM "0.0000000000"; frac "0.000000"; conf_lo "0.000000"; conf_hi "0.000000"; cov "0.000000";
Chr4	Cufflinks	exon	10873455	10873615	1	-	.	gene_id "CUFF.240"; transcript_id "AT4G20095.2"; exon_number "6"; FPKM "0.0000000000"; frac "0.000000"; conf_lo "0.000000"; conf_hi "0.000000"; cov "0.000000";
Chr4	Cufflinks	transcript	10871643	10873615	1	-	.	gene_id "CUFF.240"; transcript_id "AT4G20095.1"; FPKM "0.0000000000"; frac "0.000000"; conf_lo "0.000000"; conf_hi "0.000000"; cov "0.000000"; full_read_support "no";
Chr4	Cufflinks	exon	10871643	10871952	1	-	.	gene_id "CUFF.240"; transcript_id "AT4G20095.1"; exon_number "1"; FPKM "0.0000000000"; frac "0.000000"; conf_lo "0.000000"; conf_hi "0.000000"; cov "0.000000";
Chr4	Cufflinks	exon	10872063	10872322	1	-	.	gene_id "CUFF.240"; transcript_id "AT4G20095.1"; exon_number "2"; FPKM "0.0000000000"; frac "0.000000"; conf_lo "0.000000"; conf_hi "0.000000"; cov "0.000000";
Chr4	Cufflinks	exon	10872406	10872607	1	-	.	gene_id "CUFF.240"; transcript_id "AT4G20095.1"; exon_number "3"; FPKM "0.0000000000"; frac "0.000000"; conf_lo "0.000000"; conf_hi "0.000000"; cov "0.000000";
Chr4	Cufflinks	exon	10872717	10872845	1	-	.	gene_id "CUFF.240"; transcript_id "AT4G20095.1"; exon_number "4"; FPKM "0.0000000000"; frac "0.000000"; conf_lo "0.000000"; conf_hi "0.000000"; cov "0.000000";
Chr4	Cufflinks	exon	10872941	10873093	1	-	.	gene_id "CUFF.240"; transcript_id "AT4G20095.1"; exon_number "5"; FPKM "0.0000000000"; frac "0.000000"; conf_lo "0.000000"; conf_hi "0.000000"; cov "0.000000";
Chr4	Cufflinks	exon	10873455	10873615	1	-	.	gene_id "CUFF.240"; transcript_id "AT4G20095.1"; exon_number "6"; FPKM "0.0000000000"; frac "0.000000"; conf_lo "0.000000"; conf_hi "0.000000"; cov "0.000000";
Chr4	Cufflinks	transcript	10871643	10873615	1	-	.	gene_id "CUFF.240"; transcript_id "AT4G20095.3"; FPKM "0.0000000000"; frac "0.000000"; conf_lo "0.000000"; conf_hi "0.000000"; cov "0.000000"; full_read_support "no";
Chr4	Cufflinks	exon	10871643	10871952	1	-	.	gene_id "CUFF.240"; transcript_id "AT4G20095.3"; exon_number "1"; FPKM "0.0000000000"; frac "0.000000"; conf_lo "0.000000"; conf_hi "0.000000"; cov "0.000000";
Chr4	Cufflinks	exon	10872063	10872137	1	-	.	gene_id "CUFF.240"; transcript_id "AT4G20095.3"; exon_number "2"; FPKM "0.0000000000"; frac "0.000000"; conf_lo "0.000000"; conf_hi "0.000000"; cov "0.000000";
Chr4	Cufflinks	exon	10872201	10872322	1	-	.	gene_id "CUFF.240"; transcript_id "AT4G20095.3"; exon_number "3"; FPKM "0.0000000000"; frac "0.000000"; conf_lo "0.000000"; conf_hi "0.000000"; cov "0.000000";
Chr4	Cufflinks	exon	10872406	10872607	1	-	.	gene_id "CUFF.240"; transcript_id "AT4G20095.3"; exon_number "4"; FPKM "0.0000000000"; frac "0.000000"; conf_lo "0.000000"; conf_hi "0.000000"; cov "0.000000";
Chr4	Cufflinks	exon	10872717	10872845	1	-	.	gene_id "CUFF.240"; transcript_id "AT4G20095.3"; exon_number "5"; FPKM "0.0000000000"; frac "0.000000"; conf_lo "0.000000"; conf_hi "0.000000"; cov "0.000000";
Chr4	Cufflinks	exon	10872941	10873093	1	-	.	gene_id "CUFF.240"; transcript_id "AT4G20095.3"; exon_number "6"; FPKM "0.0000000000"; frac "0.000000"; conf_lo "0.000000"; conf_hi "0.000000"; cov "0.000000";
Chr4	Cufflinks	exon	10873455	10873615	1	-	.	gene_id "CUFF.240"; transcript_id "AT4G20095.3"; exon_number "7"; FPKM "0.0000000000"; frac "0.000000"; conf_lo "0.000000"; conf_hi "0.000000"; cov "0.000000";
Chr4	Cufflinks	transcript	10873999	10874865	1	-	.	gene_id "AT4G20100"; transcript_id "AT4G20100.1"; FPKM "0.0000000000"; frac "0.000000"; conf_lo "0.000000"; conf_hi "0.000000"; cov "0.000000"; full_read_support "no";
Chr4	Cufflinks	exon	10873999	10874865	1	-	.	gene_id "AT4G20100"; transcript_id "AT4G20100.1"; exon_number "1"; FPKM "0.0000000000"; frac "0.000000"; conf_lo "0.000000"; conf_hi "0.000000"; cov "0.000000";
Chr4	Cufflinks	transcript	10875233	10878729	1	+	.	gene_id "CUFF.241"; transcript_id "AT4G20110.2"; FPKM "0.0000000000"; frac "0.000000"; conf_lo "0.000000"; conf_hi "0.045904"; cov "0.000000"; full_read_support "no";
Chr4	Cufflinks	exon	10875233	10875864	1	+	.	gene_id "CUFF.241"; transcript_id "AT4G20110.2"; exon_number "1"; FPKM "0.0000000000"; frac "0.000000"; conf_lo "0.000000"; conf_hi "0.045904"; cov "0.000000";
Chr4	Cufflinks	exon	10876097	10876771	1	+	.	gene_id "CUFF.241"; transcript_id "AT4G20110.2"; exon_number "2"; FPKM "0.0000000000"; frac "0.000000"; conf_lo "0.000000"; conf_hi "0.045904"; cov "0.000000";
Chr4	Cufflinks	exon	10876850	10876965	1	+	.	gene_id "CUFF.241"; transcript_id "AT4G20110.2"; exon_number "3"; FPKM "0.0000000000"; frac "0.000000"; conf_lo "0.000000"; conf_hi "0.045904"; cov "0.000000";
Chr4	Cufflinks	exon	10877046	10877115	1	+	.	gene_id "CUFF.241"; transcript_id "AT4G20110.2"; exon_number "4"; FPKM "0.0000000000"; frac "0.000000"; conf_lo "0.000000"; conf_hi "0.045904"; cov "0.000000";
Chr4	Cufflinks	exon	10877200	10877360	1	+	.	gene_id "CUFF.241"; transcript_id "AT4G20110.2"; exon_number "5"; FPKM "0.0000000000"; frac "0.000000"; conf_lo "0.000000"; conf_hi "0.045904"; cov "0.000000";
Chr4	Cufflinks	exon	10877518	10877599	1	+	.	gene_id "CUFF.241"; transcript_id "AT4G20110.2"; exon_number "6"; FPKM "0.0000000000"; frac "0.000000"; conf_lo "0.000000"; conf_hi "0.045904"; cov "0.000000";
Chr4	Cufflinks	exon	10877690	10877772	1	+	.	gene_id "CUFF.241"; transcript_id "AT4G20110.2"; exon_number "7"; FPKM "0.0000000000"; frac "0.000000"; conf_lo "0.000000"; conf_hi "0.045904"; cov "0.000000";
Chr4	Cufflinks	exon	10877864	10877927	1	+	.	gene_id "CUFF.241"; transcript_id "AT4G20110.2"; exon_number "8"; FPKM "0.0000000000"; frac "0.000000"; conf_lo "0.000000"; conf_hi "0.045904"; cov "0.000000";
Chr4	Cufflinks	exon	10878026	10878154	1	+	.	gene_id "CUFF.241"; transcript_id "AT4G20110.2"; exon_number "9"; FPKM "0.0000000000"; frac "0.000000"; conf_lo "0.000000"; conf_hi "0.045904"; cov "0.000000";
Chr4	Cufflinks	exon	10878240	10878343	1	+	.	gene_id "CUFF.241"; transcript_id "AT4G20110.2"; exon_number "10"; FPKM "0.0000000000"; frac "0.000000"; conf_lo "0.000000"; conf_hi "0.045904"; cov "0.000000";
Chr4	Cufflinks	exon	10878441	10878729	1	+	.	gene_id "CUFF.241"; transcript_id "AT4G20110.2"; exon_number "11"; FPKM "0.0000000000"; frac "0.000000"; conf_lo "0.000000"; conf_hi "0.045904"; cov "0.000000";
Chr4	Cufflinks	transcript	10875289	10878730	1000	+	.	gene_id "CUFF.241"; transcript_id "AT4G20110.1"; FPKM "9.5727318134"; frac "1.000000"; conf_lo "8.533806"; conf_hi "10.611657"; cov "56.571157"; full_read_support "yes";
Chr4	Cufflinks	exon	10875289	10875864	1000	+	.	gene_id "CUFF.241"; transcript_id "AT4G20110.1"; exon_number "1"; FPKM "9.5727318134"; frac "1.000000"; conf_lo "8.533806"; conf_hi "10.611657"; cov "56.571157";
Chr4	Cufflinks	exon	10876097	10876789	1000	+	.	gene_id "CUFF.241"; transcript_id "AT4G20110.1"; exon_number "2"; FPKM "9.5727318134"; frac "1.000000"; conf_lo "8.533806"; conf_hi "10.611657"; cov "56.571157";
Chr4	Cufflinks	exon	10876877	10876965	1000	+	.	gene_id "CUFF.241"; transcript_id "AT4G20110.1"; exon_number "3"; FPKM "9.5727318134"; frac "1.000000"; conf_lo "8.533806"; conf_hi "10.611657"; cov "56.571157";
Chr4	Cufflinks	exon	10877046	10877115	1000	+	.	gene_id "CUFF.241"; transcript_id "AT4G20110.1"; exon_number "4"; FPKM "9.5727318134"; frac "1.000000"; conf_lo "8.533806"; conf_hi "10.611657"; cov "56.571157";
Chr4	Cufflinks	exon	10877200	10877360	1000	+	.	gene_id "CUFF.241"; transcript_id "AT4G20110.1"; exon_number "5"; FPKM "9.5727318134"; frac "1.000000"; conf_lo "8.533806"; conf_hi "10.611657"; cov "56.571157";
Chr4	Cufflinks	exon	10877518	10877599	1000	+	.	gene_id "CUFF.241"; transcript_id "AT4G20110.1"; exon_number "6"; FPKM "9.5727318134"; frac "1.000000"; conf_lo "8.533806"; conf_hi "10.611657"; cov "56.571157";
Chr4	Cufflinks	exon	10877690	10877772	1000	+	.	gene_id "CUFF.241"; transcript_id "AT4G20110.1"; exon_number "7"; FPKM "9.5727318134"; frac "1.000000"; conf_lo "8.533806"; conf_hi "10.611657"; cov "56.571157";
Chr4	Cufflinks	exon	10877864	10877927	1000	+	.	gene_id "CUFF.241"; transcript_id "AT4G20110.1"; exon_number "8"; FPKM "9.5727318134"; frac "1.000000"; conf_lo "8.533806"; conf_hi "10.611657"; cov "56.571157";
Chr4	Cufflinks	exon	10878026	10878154	1000	+	.	gene_id "CUFF.241"; transcript_id "AT4G20110.1"; exon_number "9"; FPKM "9.5727318134"; frac "1.000000"; conf_lo "8.533806"; conf_hi "10.611657"; cov "56.571157";
Chr4	Cufflinks	exon	10878240	10878343	1000	+	.	gene_id "CUFF.241"; transcript_id "AT4G20110.1"; exon_number "10"; FPKM "9.5727318134"; frac "1.000000"; conf_lo "8.533806"; conf_hi "10.611657"; cov "56.571157";
Chr4	Cufflinks	exon	10878441	10878730	1000	+	.	gene_id "CUFF.241"; transcript_id "AT4G20110.1"; exon_number "11"; FPKM "9.5727318134"; frac "1.000000"; conf_lo "8.533806"; conf_hi "10.611657"; cov "56.571157";
Chr4	Cufflinks	transcript	10878724	10878797	1	-	.	gene_id "AT4G20115"; transcript_id "AT4G20115.1"; FPKM "0.0000000000"; frac "0.000000"; conf_lo "0.000000"; conf_hi "1.370834"; cov "0.000000"; full_read_support "no";
Chr4	Cufflinks	exon	10878724	10878797	1	-	.	gene_id "AT4G20115"; transcript_id "AT4G20115.1"; exon_number "1"; FPKM "0.0000000000"; frac "0.000000"; conf_lo "0.000000"; conf_hi "1.370834"; cov "0.000000";
Chr4	Cufflinks	transcript	10878887	10881945	1000	+	.	gene_id "CUFF.242"; transcript_id "AT4G20130.1"; FPKM "21.7533827200"; frac "1.000000"; conf_lo "19.818207"; conf_hi "23.688558"; cov "128.516692"; full_read_support "yes";
Chr4	Cufflinks	exon	10878887	10878970	1000	+	.	gene_id "CUFF.242"; transcript_id "AT4G20130.1"; exon_number "1"; FPKM "21.7533827200"; frac "1.000000"; conf_lo "19.818207"; conf_hi "23.688558"; cov "128.516692";
Chr4	Cufflinks	exon	10879087	10879242	1000	+	.	gene_id "CUFF.242"; transcript_id "AT4G20130.1"; exon_number "2"; FPKM "21.7533827200"; frac "1.000000"; conf_lo "19.818207"; conf_hi "23.688558"; cov "128.516692";
Chr4	Cufflinks	exon	10879656	10879793	1000	+	.	gene_id "CUFF.242"; transcript_id "AT4G20130.1"; exon_number "3"; FPKM "21.7533827200"; frac "1.000000"; conf_lo "19.818207"; conf_hi "23.688558"; cov "128.516692";
Chr4	Cufflinks	exon	10879876	10880001	1000	+	.	gene_id "CUFF.242"; transcript_id "AT4G20130.1"; exon_number "4"; FPKM "21.7533827200"; frac "1.000000"; conf_lo "19.818207"; conf_hi "23.688558"; cov "128.516692";
Chr4	Cufflinks	exon	10880086	10880214	1000	+	.	gene_id "CUFF.242"; transcript_id "AT4G20130.1"; exon_number "5"; FPKM "21.7533827200"; frac "1.000000"; conf_lo "19.818207"; conf_hi "23.688558"; cov "128.516692";
Chr4	Cufflinks	exon	10880315	10880404	1000	+	.	gene_id "CUFF.242"; transcript_id "AT4G20130.1"; exon_number "6"; FPKM "21.7533827200"; frac "1.000000"; conf_lo "19.818207"; conf_hi "23.688558"; cov "128.516692";
Chr4	Cufflinks	exon	10880493	10880643	1000	+	.	gene_id "CUFF.242"; transcript_id "AT4G20130.1"; exon_number "7"; FPKM "21.7533827200"; frac "1.000000"; conf_lo "19.818207"; conf_hi "23.688558"; cov "128.516692";
Chr4	Cufflinks	exon	10880750	10880859	1000	+	.	gene_id "CUFF.242"; transcript_id "AT4G20130.1"; exon_number "8"; FPKM "21.7533827200"; frac "1.000000"; conf_lo "19.818207"; conf_hi "23.688558"; cov "128.516692";
Chr4	Cufflinks	exon	10880935	10881006	1000	+	.	gene_id "CUFF.242"; transcript_id "AT4G20130.1"; exon_number "9"; FPKM "21.7533827200"; frac "1.000000"; conf_lo "19.818207"; conf_hi "23.688558"; cov "128.516692";
Chr4	Cufflinks	exon	10881100	10881205	1000	+	.	gene_id "CUFF.242"; transcript_id "AT4G20130.1"; exon_number "10"; FPKM "21.7533827200"; frac "1.000000"; conf_lo "19.818207"; conf_hi "23.688558"; cov "128.516692";
Chr4	Cufflinks	exon	10881290	10881484	1000	+	.	gene_id "CUFF.242"; transcript_id "AT4G20130.1"; exon_number "11"; FPKM "21.7533827200"; frac "1.000000"; conf_lo "19.818207"; conf_hi "23.688558"; cov "128.516692";
Chr4	Cufflinks	exon	10881576	10881945	1000	+	.	gene_id "CUFF.242"; transcript_id "AT4G20130.1"; exon_number "12"; FPKM "21.7533827200"; frac "1.000000"; conf_lo "19.818207"; conf_hi "23.688558"; cov "128.516692";
Chr4	Cufflinks	transcript	10884197	10888270	1	+	.	gene_id "AT4G20140"; transcript_id "AT4G20140.1"; FPKM "0.0000000000"; frac "0.000000"; conf_lo "0.000000"; conf_hi "0.026675"; cov "0.000000"; full_read_support "yes";
Chr4	Cufflinks	exon	10884197	10887616	1	+	.	gene_id "AT4G20140"; transcript_id "AT4G20140.1"; exon_number "1"; FPKM "0.0000000000"; frac "0.000000"; conf_lo "0.000000"; conf_hi "0.026675"; cov "0.000000";
Chr4	Cufflinks	exon	10887693	10888270	1	+	.	gene_id "AT4G20140"; transcript_id "AT4G20140.1"; exon_number "2"; FPKM "0.0000000000"; frac "0.000000"; conf_lo "0.000000"; conf_hi "0.026675"; cov "0.000000";
Chr4	Cufflinks	transcript	10888262	10889597	1000	-	.	gene_id "CUFF.243"; transcript_id "AT4G20150.1"; FPKM "234.2299831680"; frac "1.000000"; conf_lo "219.732206"; conf_hi "248.727760"; cov "1383.706999"; full_read_support "yes";
Chr4	Cufflinks	exon	10888262	10888545	1000	-	.	gene_id "CUFF.243"; transcript_id "AT4G20150.1"; exon_number "1"; FPKM "234.2299831680"; frac "1.000000"; conf_lo "219.732206"; conf_hi "248.727760"; cov "1383.706999";
Chr4	Cufflinks	exon	10889152	10889289	1000	-	.	gene_id "CUFF.243"; transcript_id "AT4G20150.1"; exon_number "2"; FPKM "234.2299831680"; frac "1.000000"; conf_lo "219.732206"; conf_hi "248.727760"; cov "1383.706999";
Chr4	Cufflinks	exon	10889410	10889597	1000	-	.	gene_id "CUFF.243"; transcript_id "AT4G20150.1"; exon_number "3"; FPKM "234.2299831680"; frac "1.000000"; conf_lo "219.732206"; conf_hi "248.727760"; cov "1383.706999";
Chr4	Cufflinks	transcript	10890831	10895225	1000	+	.	gene_id "CUFF.244"; transcript_id "CUFF.244.1"; FPKM "0.1783105210"; frac "1.000000"; conf_lo "0.075668"; conf_hi "0.280953"; cov "1.054658"; full_read_support "no";
Chr4	Cufflinks	exon	10890831	10891897	1000	+	.	gene_id "CUFF.244"; transcript_id "CUFF.244.1"; exon_number "1"; FPKM "0.1783105210"; frac "1.000000"; conf_lo "0.075668"; conf_hi "0.280953"; cov "1.054658";
Chr4	Cufflinks	exon	10891986	10892113	1000	+	.	gene_id "CUFF.244"; transcript_id "CUFF.244.1"; exon_number "2"; FPKM "0.1783105210"; frac "1.000000"; conf_lo "0.075668"; conf_hi "0.280953"; cov "1.054658";
Chr4	Cufflinks	exon	10892180	10894060	1000	+	.	gene_id "CUFF.244"; transcript_id "CUFF.244.1"; exon_number "3"; FPKM "0.1783105210"; frac "1.000000"; conf_lo "0.075668"; conf_hi "0.280953"; cov "1.054658";
Chr4	Cufflinks	exon	10894169	10894517	1000	+	.	gene_id "CUFF.244"; transcript_id "CUFF.244.1"; exon_number "4"; FPKM "0.1783105210"; frac "1.000000"; conf_lo "0.075668"; conf_hi "0.280953"; cov "1.054658";
Chr4	Cufflinks	exon	10894595	10894742	1000	+	.	gene_id "CUFF.244"; transcript_id "CUFF.244.1"; exon_number "5"; FPKM "0.1783105210"; frac "1.000000"; conf_lo "0.075668"; conf_hi "0.280953"; cov "1.054658";
Chr4	Cufflinks	exon	10894826	10894922	1000	+	.	gene_id "CUFF.244"; transcript_id "CUFF.244.1"; exon_number "6"; FPKM "0.1783105210"; frac "1.000000"; conf_lo "0.075668"; conf_hi "0.280953"; cov "1.054658";
Chr4	Cufflinks	exon	10895003	10895225	1000	+	.	gene_id "CUFF.244"; transcript_id "CUFF.244.1"; exon_number "7"; FPKM "0.1783105210"; frac "1.000000"; conf_lo "0.075668"; conf_hi "0.280953"; cov "1.054658";
Chr4	Cufflinks	transcript	10890983	10894971	1	+	.	gene_id "CUFF.244"; transcript_id "AT4G20160.1"; FPKM "0.0000000000"; frac "0.000000"; conf_lo "0.000000"; conf_hi "0.030085"; cov "0.000000"; full_read_support "no";
Chr4	Cufflinks	exon	10890983	10891897	1	+	.	gene_id "CUFF.244"; transcript_id "AT4G20160.1"; exon_number "1"; FPKM "0.0000000000"; frac "0.000000"; conf_lo "0.000000"; conf_hi "0.030085"; cov "0.000000";
Chr4	Cufflinks	exon	10891986	10892113	1	+	.	gene_id "CUFF.244"; transcript_id "AT4G20160.1"; exon_number "2"; FPKM "0.0000000000"; frac "0.000000"; conf_lo "0.000000"; conf_hi "0.030085"; cov "0.000000";
Chr4	Cufflinks	exon	10892180	10894060	1	+	.	gene_id "CUFF.244"; transcript_id "AT4G20160.1"; exon_number "3"; FPKM "0.0000000000"; frac "0.000000"; conf_lo "0.000000"; conf_hi "0.030085"; cov "0.000000";
Chr4	Cufflinks	exon	10894169	10894517	1	+	.	gene_id "CUFF.244"; transcript_id "AT4G20160.1"; exon_number "4"; FPKM "0.0000000000"; frac "0.000000"; conf_lo "0.000000"; conf_hi "0.030085"; cov "0.000000";
Chr4	Cufflinks	exon	10894595	10894742	1	+	.	gene_id "CUFF.244"; transcript_id "AT4G20160.1"; exon_number "5"; FPKM "0.0000000000"; frac "0.000000"; conf_lo "0.000000"; conf_hi "0.030085"; cov "0.000000";
Chr4	Cufflinks	exon	10894826	10894971	1	+	.	gene_id "CUFF.244"; transcript_id "AT4G20160.1"; exon_number "6"; FPKM "0.0000000000"; frac "0.000000"; conf_lo "0.000000"; conf_hi "0.030085"; cov "0.000000";
Chr4	Cufflinks	transcript	10896679	10899141	1000	+	.	gene_id "AT4G20170"; transcript_id "AT4G20170.1"; FPKM "5.1062739964"; frac "1.000000"; conf_lo "4.310331"; conf_hi "5.902217"; cov "30.064829"; full_read_support "yes";
Chr4	Cufflinks	exon	10896679	10897978	1000	+	.	gene_id "AT4G20170"; transcript_id "AT4G20170.1"; exon_number "1"; FPKM "5.1062739964"; frac "1.000000"; conf_lo "4.310331"; conf_hi "5.902217"; cov "30.064829";
Chr4	Cufflinks	exon	10898449	10899141	1000	+	.	gene_id "AT4G20170"; transcript_id "AT4G20170.1"; exon_number "2"; FPKM "5.1062739964"; frac "1.000000"; conf_lo "4.310331"; conf_hi "5.902217"; cov "30.064829";
Chr4	Cufflinks	transcript	10901103	10904404	1	+	.	gene_id "AT4G20180"; transcript_id "AT4G20180.1"; FPKM "0.0000000000"; frac "0.000000"; conf_lo "0.000000"; conf_hi "0.000000"; cov "0.000000"; full_read_support "no";
Chr4	Cufflinks	exon	10901103	10904404	1	+	.	gene_id "AT4G20180"; transcript_id "AT4G20180.1"; exon_number "1"; FPKM "0.0000000000"; frac "0.000000"; conf_lo "0.000000"; conf_hi "0.000000"; cov "0.000000";
Chr4	Cufflinks	transcript	10905282	10905441	1000	-	.	gene_id "CUFF.245"; transcript_id "CUFF.245.1"; FPKM "453.8906899730"; frac "1.000000"; conf_lo "190.842858"; conf_hi "716.938522"; cov "2684.639156"; full_read_support "yes";
Chr4	Cufflinks	exon	10905282	10905441	1000	-	.	gene_id "CUFF.245"; transcript_id "CUFF.245.1"; exon_number "1"; FPKM "453.8906899730"; frac "1.000000"; conf_lo "190.842858"; conf_hi "716.938522"; cov "2684.639156";
Chr4	Cufflinks	transcript	10906508	10907677	1000	-	.	gene_id "AT4G20190"; transcript_id "AT4G20190.1"; FPKM "0.4682494534"; frac "1.000000"; conf_lo "0.156083"; conf_hi "0.780416"; cov "2.769567"; full_read_support "yes";
Chr4	Cufflinks	exon	10906508	10907677	1000	-	.	gene_id "AT4G20190"; transcript_id "AT4G20190.1"; exon_number "1"; FPKM "0.4682494534"; frac "1.000000"; conf_lo "0.156083"; conf_hi "0.780416"; cov "2.769567";
Chr4	Cufflinks	transcript	10908672	10911151	1	-	.	gene_id "AT4G20200"; transcript_id "AT4G20200.1"; FPKM "0.0000000000"; frac "0.000000"; conf_lo "0.000000"; conf_hi "0.000000"; cov "0.000000"; full_read_support "no";
Chr4	Cufflinks	exon	10908672	10908965	1	-	.	gene_id "AT4G20200"; transcript_id "AT4G20200.1"; exon_number "1"; FPKM "0.0000000000"; frac "0.000000"; conf_lo "0.000000"; conf_hi "0.000000"; cov "0.000000";
Chr4	Cufflinks	exon	10909050	10909298	1	-	.	gene_id "AT4G20200"; transcript_id "AT4G20200.1"; exon_number "2"; FPKM "0.0000000000"; frac "0.000000"; conf_lo "0.000000"; conf_hi "0.000000"; cov "0.000000";
Chr4	Cufflinks	exon	10909492	10909633	1	-	.	gene_id "AT4G20200"; transcript_id "AT4G20200.1"; exon_number "3"; FPKM "0.0000000000"; frac "0.000000"; conf_lo "0.000000"; conf_hi "0.000000"; cov "0.000000";
Chr4	Cufflinks	exon	10909726	10909947	1	-	.	gene_id "AT4G20200"; transcript_id "AT4G20200.1"; exon_number "4"; FPKM "0.0000000000"; frac "0.000000"; conf_lo "0.000000"; conf_hi "0.000000"; cov "0.000000";
Chr4	Cufflinks	exon	10910038	10910416	1	-	.	gene_id "AT4G20200"; transcript_id "AT4G20200.1"; exon_number "5"; FPKM "0.0000000000"; frac "0.000000"; conf_lo "0.000000"; conf_hi "0.000000"; cov "0.000000";
Chr4	Cufflinks	exon	10910532	10910808	1	-	.	gene_id "AT4G20200"; transcript_id "AT4G20200.1"; exon_number "6"; FPKM "0.0000000000"; frac "0.000000"; conf_lo "0.000000"; conf_hi "0.000000"; cov "0.000000";
Chr4	Cufflinks	exon	10910900	10911151	1	-	.	gene_id "AT4G20200"; transcript_id "AT4G20200.1"; exon_number "7"; FPKM "0.0000000000"; frac "0.000000"; conf_lo "0.000000"; conf_hi "0.000000"; cov "0.000000";
Chr4	Cufflinks	transcript	10913533	10918287	1000	-	.	gene_id "CUFF.246"; transcript_id "CUFF.246.1"; FPKM "0.8141127934"; frac "0.655123"; conf_lo "0.468490"; conf_hi "1.159735"; cov "4.813066"; full_read_support "no";
Chr4	Cufflinks	exon	10913533	10913906	1000	-	.	gene_id "CUFF.246"; transcript_id "CUFF.246.1"; exon_number "1"; FPKM "0.8141127934"; frac "0.655123"; conf_lo "0.468490"; conf_hi "1.159735"; cov "4.813066";
Chr4	Cufflinks	exon	10914490	10914738	1000	-	.	gene_id "CUFF.246"; transcript_id "CUFF.246.1"; exon_number "2"; FPKM "0.8141127934"; frac "0.655123"; conf_lo "0.468490"; conf_hi "1.159735"; cov "4.813066";
Chr4	Cufflinks	exon	10916583	10916725	1000	-	.	gene_id "CUFF.246"; transcript_id "CUFF.246.1"; exon_number "3"; FPKM "0.8141127934"; frac "0.655123"; conf_lo "0.468490"; conf_hi "1.159735"; cov "4.813066";
Chr4	Cufflinks	exon	10916848	10917550	1000	-	.	gene_id "CUFF.246"; transcript_id "CUFF.246.1"; exon_number "4"; FPKM "0.8141127934"; frac "0.655123"; conf_lo "0.468490"; conf_hi "1.159735"; cov "4.813066";
Chr4	Cufflinks	exon	10917650	10917926	1000	-	.	gene_id "CUFF.246"; transcript_id "CUFF.246.1"; exon_number "5"; FPKM "0.8141127934"; frac "0.655123"; conf_lo "0.468490"; conf_hi "1.159735"; cov "4.813066";
Chr4	Cufflinks	exon	10918043	10918287	1000	-	.	gene_id "CUFF.246"; transcript_id "CUFF.246.1"; exon_number "6"; FPKM "0.8141127934"; frac "0.655123"; conf_lo "0.468490"; conf_hi "1.159735"; cov "4.813066";
Chr4	Cufflinks	transcript	10913613	10918282	587	-	.	gene_id "CUFF.246"; transcript_id "AT4G20210.1"; FPKM "0.4786843483"; frac "0.344877"; conf_lo "0.182765"; conf_hi "0.774604"; cov "2.830000"; full_read_support "yes";
Chr4	Cufflinks	exon	10913613	10913906	587	-	.	gene_id "CUFF.246"; transcript_id "AT4G20210.1"; exon_number "1"; FPKM "0.4786843483"; frac "0.344877"; conf_lo "0.182765"; conf_hi "0.774604"; cov "2.830000";
Chr4	Cufflinks	exon	10914490	10914738	587	-	.	gene_id "CUFF.246"; transcript_id "AT4G20210.1"; exon_number "2"; FPKM "0.4786843483"; frac "0.344877"; conf_lo "0.182765"; conf_hi "0.774604"; cov "2.830000";
Chr4	Cufflinks	exon	10916583	10916724	587	-	.	gene_id "CUFF.246"; transcript_id "AT4G20210.1"; exon_number "3"; FPKM "0.4786843483"; frac "0.344877"; conf_lo "0.182765"; conf_hi "0.774604"; cov "2.830000";
Chr4	Cufflinks	exon	10916847	10917068	587	-	.	gene_id "CUFF.246"; transcript_id "AT4G20210.1"; exon_number "4"; FPKM "0.4786843483"; frac "0.344877"; conf_lo "0.182765"; conf_hi "0.774604"; cov "2.830000";
Chr4	Cufflinks	exon	10917172	10917550	587	-	.	gene_id "CUFF.246"; transcript_id "AT4G20210.1"; exon_number "5"; FPKM "0.4786843483"; frac "0.344877"; conf_lo "0.182765"; conf_hi "0.774604"; cov "2.830000";
Chr4	Cufflinks	exon	10917650	10917926	587	-	.	gene_id "CUFF.246"; transcript_id "AT4G20210.1"; exon_number "6"; FPKM "0.4786843483"; frac "0.344877"; conf_lo "0.182765"; conf_hi "0.774604"; cov "2.830000";
Chr4	Cufflinks	exon	10918043	10918282	587	-	.	gene_id "CUFF.246"; transcript_id "AT4G20210.1"; exon_number "7"; FPKM "0.4786843483"; frac "0.344877"; conf_lo "0.182765"; conf_hi "0.774604"; cov "2.830000";
Chr4	Cufflinks	transcript	10918676	10922396	1	+	.	gene_id "AT4G20220"; transcript_id "AT4G20220.1"; FPKM "0.0000000000"; frac "0.000000"; conf_lo "0.000000"; conf_hi "0.000000"; cov "0.000000"; full_read_support "no";
Chr4	Cufflinks	exon	10918676	10918943	1	+	.	gene_id "AT4G20220"; transcript_id "AT4G20220.1"; exon_number "1"; FPKM "0.0000000000"; frac "0.000000"; conf_lo "0.000000"; conf_hi "0.000000"; cov "0.000000";
Chr4	Cufflinks	exon	10920542	10920659	1	+	.	gene_id "AT4G20220"; transcript_id "AT4G20220.1"; exon_number "2"; FPKM "0.0000000000"; frac "0.000000"; conf_lo "0.000000"; conf_hi "0.000000"; cov "0.000000";
Chr4	Cufflinks	exon	10922166	10922207	1	+	.	gene_id "AT4G20220"; transcript_id "AT4G20220.1"; exon_number "3"; FPKM "0.0000000000"; frac "0.000000"; conf_lo "0.000000"; conf_hi "0.000000"; cov "0.000000";
Chr4	Cufflinks	exon	10922348	10922396	1	+	.	gene_id "AT4G20220"; transcript_id "AT4G20220.1"; exon_number "4"; FPKM "0.0000000000"; frac "0.000000"; conf_lo "0.000000"; conf_hi "0.000000"; cov "0.000000";
Chr4	Cufflinks	transcript	10924120	10925632	701	-	.	gene_id "CUFF.247"; transcript_id "CUFF.247.1"; FPKM "0.6693101764"; frac "0.223374"; conf_lo "0.147851"; conf_hi "1.190769"; cov "3.955787"; full_read_support "no";
Chr4	Cufflinks	exon	10924120	10924374	701	-	.	gene_id "CUFF.247"; transcript_id "CUFF.247.1"; exon_number "1"; FPKM "0.6693101764"; frac "0.223374"; conf_lo "0.147851"; conf_hi "1.190769"; cov "3.955787";
Chr4	Cufflinks	exon	10924633	10924881	701	-	.	gene_id "CUFF.247"; transcript_id "CUFF.247.1"; exon_number "2"; FPKM "0.6693101764"; frac "0.223374"; conf_lo "0.147851"; conf_hi "1.190769"; cov "3.955787";
Chr4	Cufflinks	exon	10925128	10925269	701	-	.	gene_id "CUFF.247"; transcript_id "CUFF.247.1"; exon_number "3"; FPKM "0.6693101764"; frac "0.223374"; conf_lo "0.147851"; conf_hi "1.190769"; cov "3.955787";
Chr4	Cufflinks	exon	10925356	10925632	701	-	.	gene_id "CUFF.247"; transcript_id "CUFF.247.1"; exon_number "4"; FPKM "0.6693101764"; frac "0.223374"; conf_lo "0.147851"; conf_hi "1.190769"; cov "3.955787";
Chr4	Cufflinks	transcript	10924120	10926770	1000	-	.	gene_id "CUFF.247"; transcript_id "CUFF.247.2"; FPKM "0.9537902441"; frac "0.776626"; conf_lo "0.596972"; conf_hi "1.310609"; cov "5.637134"; full_read_support "no";
Chr4	Cufflinks	exon	10924120	10924544	1000	-	.	gene_id "CUFF.247"; transcript_id "CUFF.247.2"; exon_number "1"; FPKM "0.9537902441"; frac "0.776626"; conf_lo "0.596972"; conf_hi "1.310609"; cov "5.637134";
Chr4	Cufflinks	exon	10924633	10924881	1000	-	.	gene_id "CUFF.247"; transcript_id "CUFF.247.2"; exon_number "2"; FPKM "0.9537902441"; frac "0.776626"; conf_lo "0.596972"; conf_hi "1.310609"; cov "5.637134";
Chr4	Cufflinks	exon	10925128	10925269	1000	-	.	gene_id "CUFF.247"; transcript_id "CUFF.247.2"; exon_number "3"; FPKM "0.9537902441"; frac "0.776626"; conf_lo "0.596972"; conf_hi "1.310609"; cov "5.637134";
Chr4	Cufflinks	exon	10925356	10925578	1000	-	.	gene_id "CUFF.247"; transcript_id "CUFF.247.2"; exon_number "4"; FPKM "0.9537902441"; frac "0.776626"; conf_lo "0.596972"; conf_hi "1.310609"; cov "5.637134";
Chr4	Cufflinks	exon	10925677	10926054	1000	-	.	gene_id "CUFF.247"; transcript_id "CUFF.247.2"; exon_number "5"; FPKM "0.9537902441"; frac "0.776626"; conf_lo "0.596972"; conf_hi "1.310609"; cov "5.637134";
Chr4	Cufflinks	exon	10926146	10926422	1000	-	.	gene_id "CUFF.247"; transcript_id "CUFF.247.2"; exon_number "6"; FPKM "0.9537902441"; frac "0.776626"; conf_lo "0.596972"; conf_hi "1.310609"; cov "5.637134";
Chr4	Cufflinks	exon	10926494	10926770	1000	-	.	gene_id "CUFF.247"; transcript_id "CUFF.247.2"; exon_number "7"; FPKM "0.9537902441"; frac "0.776626"; conf_lo "0.596972"; conf_hi "1.310609"; cov "5.637134";
Chr4	Cufflinks	transcript	10924121	10926758	1	-	.	gene_id "CUFF.247"; transcript_id "AT4G20230.1"; FPKM "0.0000000000"; frac "0.000000"; conf_lo "0.000000"; conf_hi "0.057543"; cov "0.000000"; full_read_support "no";
Chr4	Cufflinks	exon	10924121	10924544	1	-	.	gene_id "CUFF.247"; transcript_id "AT4G20230.1"; exon_number "1"; FPKM "0.0000000000"; frac "0.000000"; conf_lo "0.000000"; conf_hi "0.057543"; cov "0.000000";
Chr4	Cufflinks	exon	10924633	10924881	1	-	.	gene_id "CUFF.247"; transcript_id "AT4G20230.1"; exon_number "2"; FPKM "0.0000000000"; frac "0.000000"; conf_lo "0.000000"; conf_hi "0.057543"; cov "0.000000";
Chr4	Cufflinks	exon	10925128	10925269	1	-	.	gene_id "CUFF.247"; transcript_id "AT4G20230.1"; exon_number "3"; FPKM "0.0000000000"; frac "0.000000"; conf_lo "0.000000"; conf_hi "0.057543"; cov "0.000000";
Chr4	Cufflinks	exon	10925356	10925577	1	-	.	gene_id "CUFF.247"; transcript_id "AT4G20230.1"; exon_number "4"; FPKM "0.0000000000"; frac "0.000000"; conf_lo "0.000000"; conf_hi "0.057543"; cov "0.000000";
Chr4	Cufflinks	exon	10925676	10926054	1	-	.	gene_id "CUFF.247"; transcript_id "AT4G20230.1"; exon_number "5"; FPKM "0.0000000000"; frac "0.000000"; conf_lo "0.000000"; conf_hi "0.057543"; cov "0.000000";
Chr4	Cufflinks	exon	10926146	10926422	1	-	.	gene_id "CUFF.247"; transcript_id "AT4G20230.1"; exon_number "6"; FPKM "0.0000000000"; frac "0.000000"; conf_lo "0.000000"; conf_hi "0.057543"; cov "0.000000";
Chr4	Cufflinks	exon	10926494	10926758	1	-	.	gene_id "CUFF.247"; transcript_id "AT4G20230.1"; exon_number "7"; FPKM "0.0000000000"; frac "0.000000"; conf_lo "0.000000"; conf_hi "0.057543"; cov "0.000000";
Chr4	Cufflinks	transcript	10929146	10931277	1000	-	.	gene_id "AT4G20235"; transcript_id "AT4G20235.1"; FPKM "0.3063292187"; frac "1.000000"; conf_lo "0.032340"; conf_hi "0.580318"; cov "1.811853"; full_read_support "no";
Chr4	Cufflinks	exon	10929146	10929406	1000	-	.	gene_id "AT4G20235"; transcript_id "AT4G20235.1"; exon_number "1"; FPKM "0.3063292187"; frac "1.000000"; conf_lo "0.032340"; conf_hi "0.580318"; cov "1.811853";
Chr4	Cufflinks	exon	10929720	10929769	1000	-	.	gene_id "AT4G20235"; transcript_id "AT4G20235.1"; exon_number "2"; FPKM "0.3063292187"; frac "1.000000"; conf_lo "0.032340"; conf_hi "0.580318"; cov "1.811853";
Chr4	Cufflinks	exon	10930011	10930207	1000	-	.	gene_id "AT4G20235"; transcript_id "AT4G20235.1"; exon_number "3"; FPKM "0.3063292187"; frac "1.000000"; conf_lo "0.032340"; conf_hi "0.580318"; cov "1.811853";
Chr4	Cufflinks	exon	10930282	10930403	1000	-	.	gene_id "AT4G20235"; transcript_id "AT4G20235.1"; exon_number "4"; FPKM "0.3063292187"; frac "1.000000"; conf_lo "0.032340"; conf_hi "0.580318"; cov "1.811853";
Chr4	Cufflinks	exon	10930885	10931277	1000	-	.	gene_id "AT4G20235"; transcript_id "AT4G20235.1"; exon_number "5"; FPKM "0.3063292187"; frac "1.000000"; conf_lo "0.032340"; conf_hi "0.580318"; cov "1.811853";
Chr4	Cufflinks	transcript	10931493	10934212	531	-	.	gene_id "CUFF.248"; transcript_id "AT4G20240.1"; FPKM "0.9528472256"; frac "0.457630"; conf_lo "0.529285"; conf_hi "1.376409"; cov "5.633887"; full_read_support "yes";
Chr4	Cufflinks	exon	10931493	10931939	531	-	.	gene_id "CUFF.248"; transcript_id "AT4G20240.1"; exon_number "1"; FPKM "0.9528472256"; frac "0.457630"; conf_lo "0.529285"; conf_hi "1.376409"; cov "5.633887";
Chr4	Cufflinks	exon	10932023	10932301	531	-	.	gene_id "CUFF.248"; transcript_id "AT4G20240.1"; exon_number "2"; FPKM "0.9528472256"; frac "0.457630"; conf_lo "0.529285"; conf_hi "1.376409"; cov "5.633887";
Chr4	Cufflinks	exon	10932615	10933109	531	-	.	gene_id "CUFF.248"; transcript_id "AT4G20240.1"; exon_number "3"; FPKM "0.9528472256"; frac "0.457630"; conf_lo "0.529285"; conf_hi "1.376409"; cov "5.633887";
Chr4	Cufflinks	exon	10933826	10934212	531	-	.	gene_id "CUFF.248"; transcript_id "AT4G20240.1"; exon_number "4"; FPKM "0.9528472256"; frac "0.457630"; conf_lo "0.529285"; conf_hi "1.376409"; cov "5.633887";
Chr4	Cufflinks	transcript	10931903	10934221	604	-	.	gene_id "CUFF.248"; transcript_id "CUFF.248.2"; FPKM "1.0842631426"; frac "0.372949"; conf_lo "0.517160"; conf_hi "1.651366"; cov "6.410908"; full_read_support "yes";
Chr4	Cufflinks	exon	10931903	10931940	604	-	.	gene_id "CUFF.248"; transcript_id "CUFF.248.2"; exon_number "1"; FPKM "1.0842631426"; frac "0.372949"; conf_lo "0.517160"; conf_hi "1.651366"; cov "6.410908";
Chr4	Cufflinks	exon	10932024	10932301	604	-	.	gene_id "CUFF.248"; transcript_id "CUFF.248.2"; exon_number "2"; FPKM "1.0842631426"; frac "0.372949"; conf_lo "0.517160"; conf_hi "1.651366"; cov "6.410908";
Chr4	Cufflinks	exon	10932615	10933109	604	-	.	gene_id "CUFF.248"; transcript_id "CUFF.248.2"; exon_number "3"; FPKM "1.0842631426"; frac "0.372949"; conf_lo "0.517160"; conf_hi "1.651366"; cov "6.410908";
Chr4	Cufflinks	exon	10933826	10934221	604	-	.	gene_id "CUFF.248"; transcript_id "CUFF.248.2"; exon_number "4"; FPKM "1.0842631426"; frac "0.372949"; conf_lo "0.517160"; conf_hi "1.651366"; cov "6.410908";
Chr4	Cufflinks	transcript	10933749	10934221	1000	-	.	gene_id "CUFF.248"; transcript_id "CUFF.248.3"; FPKM "1.7929004748"; frac "0.169421"; conf_lo "0.379592"; conf_hi "3.206209"; cov "10.600859"; full_read_support "yes";
Chr4	Cufflinks	exon	10933749	10934221	1000	-	.	gene_id "CUFF.248"; transcript_id "CUFF.248.3"; exon_number "1"; FPKM "1.7929004748"; frac "0.169421"; conf_lo "0.379592"; conf_hi "3.206209"; cov "10.600859";
Chr4	Cufflinks	transcript	10937990	10940528	1	-	.	gene_id "AT4G20250"; transcript_id "AT4G20250.1"; FPKM "0.0000000000"; frac "0.000000"; conf_lo "0.000000"; conf_hi "0.000000"; cov "0.000000"; full_read_support "no";
Chr4	Cufflinks	exon	10937990	10938041	1	-	.	gene_id "AT4G20250"; transcript_id "AT4G20250.1"; exon_number "1"; FPKM "0.0000000000"; frac "0.000000"; conf_lo "0.000000"; conf_hi "0.000000"; cov "0.000000";
Chr4	Cufflinks	exon	10940413	10940528	1	-	.	gene_id "AT4G20250"; transcript_id "AT4G20250.1"; exon_number "2"; FPKM "0.0000000000"; frac "0.000000"; conf_lo "0.000000"; conf_hi "0.000000"; cov "0.000000";
Chr4	Cufflinks	transcript	10940746	10943495	1	+	.	gene_id "CUFF.249"; transcript_id "AT4G20260.1"; FPKM "0.0000000000"; frac "0.000000"; conf_lo "0.000000"; conf_hi "0.119641"; cov "0.000000"; full_read_support "yes";
Chr4	Cufflinks	exon	10940746	10940826	1	+	.	gene_id "CUFF.249"; transcript_id "AT4G20260.1"; exon_number "1"; FPKM "0.0000000000"; frac "0.000000"; conf_lo "0.000000"; conf_hi "0.119641"; cov "0.000000";
Chr4	Cufflinks	exon	10941577	10941703	1	+	.	gene_id "CUFF.249"; transcript_id "AT4G20260.1"; exon_number "2"; FPKM "0.0000000000"; frac "0.000000"; conf_lo "0.000000"; conf_hi "0.119641"; cov "0.000000";
Chr4	Cufflinks	exon	10942032	10942121	1	+	.	gene_id "CUFF.249"; transcript_id "AT4G20260.1"; exon_number "3"; FPKM "0.0000000000"; frac "0.000000"; conf_lo "0.000000"; conf_hi "0.119641"; cov "0.000000";
Chr4	Cufflinks	exon	10942213	10942297	1	+	.	gene_id "CUFF.249"; transcript_id "AT4G20260.1"; exon_number "4"; FPKM "0.0000000000"; frac "0.000000"; conf_lo "0.000000"; conf_hi "0.119641"; cov "0.000000";
Chr4	Cufflinks	exon	10942836	10943495	1	+	.	gene_id "CUFF.249"; transcript_id "AT4G20260.1"; exon_number "5"; FPKM "0.0000000000"; frac "0.000000"; conf_lo "0.000000"; conf_hi "0.119641"; cov "0.000000";
Chr4	Cufflinks	transcript	10940746	10943495	1	+	.	gene_id "CUFF.249"; transcript_id "AT4G20260.6"; FPKM "0.0000000000"; frac "0.000000"; conf_lo "0.000000"; conf_hi "0.144941"; cov "0.000000"; full_read_support "yes";
Chr4	Cufflinks	exon	10940746	10940826	1	+	.	gene_id "CUFF.249"; transcript_id "AT4G20260.6"; exon_number "1"; FPKM "0.0000000000"; frac "0.000000"; conf_lo "0.000000"; conf_hi "0.144941"; cov "0.000000";
Chr4	Cufflinks	exon	10941548	10941703	1	+	.	gene_id "CUFF.249"; transcript_id "AT4G20260.6"; exon_number "2"; FPKM "0.0000000000"; frac "0.000000"; conf_lo "0.000000"; conf_hi "0.144941"; cov "0.000000";
Chr4	Cufflinks	exon	10942032	10942121	1	+	.	gene_id "CUFF.249"; transcript_id "AT4G20260.6"; exon_number "3"; FPKM "0.0000000000"; frac "0.000000"; conf_lo "0.000000"; conf_hi "0.144941"; cov "0.000000";
Chr4	Cufflinks	exon	10942213	10942297	1	+	.	gene_id "CUFF.249"; transcript_id "AT4G20260.6"; exon_number "4"; FPKM "0.0000000000"; frac "0.000000"; conf_lo "0.000000"; conf_hi "0.144941"; cov "0.000000";
Chr4	Cufflinks	exon	10942836	10942948	1	+	.	gene_id "CUFF.249"; transcript_id "AT4G20260.6"; exon_number "5"; FPKM "0.0000000000"; frac "0.000000"; conf_lo "0.000000"; conf_hi "0.144941"; cov "0.000000";
Chr4	Cufflinks	exon	10943126	10943495	1	+	.	gene_id "CUFF.249"; transcript_id "AT4G20260.6"; exon_number "6"; FPKM "0.0000000000"; frac "0.000000"; conf_lo "0.000000"; conf_hi "0.144941"; cov "0.000000";
Chr4	Cufflinks	transcript	10940746	10943495	1	+	.	gene_id "CUFF.249"; transcript_id "AT4G20260.5"; FPKM "0.0000000000"; frac "0.000000"; conf_lo "0.000000"; conf_hi "0.125255"; cov "0.000000"; full_read_support "no";
Chr4	Cufflinks	exon	10940746	10940826	1	+	.	gene_id "CUFF.249"; transcript_id "AT4G20260.5"; exon_number "1"; FPKM "0.0000000000"; frac "0.000000"; conf_lo "0.000000"; conf_hi "0.125255"; cov "0.000000";
Chr4	Cufflinks	exon	10941548	10941703	1	+	.	gene_id "CUFF.249"; transcript_id "AT4G20260.5"; exon_number "2"; FPKM "0.0000000000"; frac "0.000000"; conf_lo "0.000000"; conf_hi "0.125255"; cov "0.000000";
Chr4	Cufflinks	exon	10942032	10942121	1	+	.	gene_id "CUFF.249"; transcript_id "AT4G20260.5"; exon_number "3"; FPKM "0.0000000000"; frac "0.000000"; conf_lo "0.000000"; conf_hi "0.125255"; cov "0.000000";
Chr4	Cufflinks	exon	10942213	10942297	1	+	.	gene_id "CUFF.249"; transcript_id "AT4G20260.5"; exon_number "4"; FPKM "0.0000000000"; frac "0.000000"; conf_lo "0.000000"; conf_hi "0.125255"; cov "0.000000";
Chr4	Cufflinks	exon	10942836	10942978	1	+	.	gene_id "CUFF.249"; transcript_id "AT4G20260.5"; exon_number "5"; FPKM "0.0000000000"; frac "0.000000"; conf_lo "0.000000"; conf_hi "0.125255"; cov "0.000000";
Chr4	Cufflinks	exon	10943046	10943495	1	+	.	gene_id "CUFF.249"; transcript_id "AT4G20260.5"; exon_number "6"; FPKM "0.0000000000"; frac "0.000000"; conf_lo "0.000000"; conf_hi "0.125255"; cov "0.000000";
Chr4	Cufflinks	transcript	10940746	10943502	1	+	.	gene_id "CUFF.249"; transcript_id "AT4G20260.4"; FPKM "0.0000000000"; frac "0.000000"; conf_lo "0.000000"; conf_hi "0.114380"; cov "0.000000"; full_read_support "no";
Chr4	Cufflinks	exon	10940746	10940826	1	+	.	gene_id "CUFF.249"; transcript_id "AT4G20260.4"; exon_number "1"; FPKM "0.0000000000"; frac "0.000000"; conf_lo "0.000000"; conf_hi "0.114380"; cov "0.000000";
Chr4	Cufflinks	exon	10941548	10941703	1	+	.	gene_id "CUFF.249"; transcript_id "AT4G20260.4"; exon_number "2"; FPKM "0.0000000000"; frac "0.000000"; conf_lo "0.000000"; conf_hi "0.114380"; cov "0.000000";
Chr4	Cufflinks	exon	10942032	10942121	1	+	.	gene_id "CUFF.249"; transcript_id "AT4G20260.4"; exon_number "3"; FPKM "0.0000000000"; frac "0.000000"; conf_lo "0.000000"; conf_hi "0.114380"; cov "0.000000";
Chr4	Cufflinks	exon	10942210	10942297	1	+	.	gene_id "CUFF.249"; transcript_id "AT4G20260.4"; exon_number "4"; FPKM "0.0000000000"; frac "0.000000"; conf_lo "0.000000"; conf_hi "0.114380"; cov "0.000000";
Chr4	Cufflinks	exon	10942836	10943502	1	+	.	gene_id "CUFF.249"; transcript_id "AT4G20260.4"; exon_number "5"; FPKM "0.0000000000"; frac "0.000000"; conf_lo "0.000000"; conf_hi "0.114380"; cov "0.000000";
Chr4	Cufflinks	transcript	10940746	10943502	1	+	.	gene_id "CUFF.249"; transcript_id "AT4G20260.3"; FPKM "0.0000000000"; frac "0.000000"; conf_lo "0.000000"; conf_hi "0.117290"; cov "0.000000"; full_read_support "yes";
Chr4	Cufflinks	exon	10940746	10940826	1	+	.	gene_id "CUFF.249"; transcript_id "AT4G20260.3"; exon_number "1"; FPKM "0.0000000000"; frac "0.000000"; conf_lo "0.000000"; conf_hi "0.117290"; cov "0.000000";
Chr4	Cufflinks	exon	10941567	10941703	1	+	.	gene_id "CUFF.249"; transcript_id "AT4G20260.3"; exon_number "2"; FPKM "0.0000000000"; frac "0.000000"; conf_lo "0.000000"; conf_hi "0.117290"; cov "0.000000";
Chr4	Cufflinks	exon	10942032	10942121	1	+	.	gene_id "CUFF.249"; transcript_id "AT4G20260.3"; exon_number "3"; FPKM "0.0000000000"; frac "0.000000"; conf_lo "0.000000"; conf_hi "0.117290"; cov "0.000000";
Chr4	Cufflinks	exon	10942213	10942297	1	+	.	gene_id "CUFF.249"; transcript_id "AT4G20260.3"; exon_number "4"; FPKM "0.0000000000"; frac "0.000000"; conf_lo "0.000000"; conf_hi "0.117290"; cov "0.000000";
Chr4	Cufflinks	exon	10942836	10943502	1	+	.	gene_id "CUFF.249"; transcript_id "AT4G20260.3"; exon_number "5"; FPKM "0.0000000000"; frac "0.000000"; conf_lo "0.000000"; conf_hi "0.117290"; cov "0.000000";
Chr4	Cufflinks	transcript	10940746	10943561	1000	+	.	gene_id "CUFF.249"; transcript_id "AT4G20260.2"; FPKM "142.3973180794"; frac "1.000000"; conf_lo "134.257841"; conf_hi "150.536795"; cov "841.519350"; full_read_support "no";
Chr4	Cufflinks	exon	10940746	10940826	1000	+	.	gene_id "CUFF.249"; transcript_id "AT4G20260.2"; exon_number "1"; FPKM "142.3973180794"; frac "1.000000"; conf_lo "134.257841"; conf_hi "150.536795"; cov "841.519350";
Chr4	Cufflinks	exon	10941548	10941703	1000	+	.	gene_id "CUFF.249"; transcript_id "AT4G20260.2"; exon_number "2"; FPKM "142.3973180794"; frac "1.000000"; conf_lo "134.257841"; conf_hi "150.536795"; cov "841.519350";
Chr4	Cufflinks	exon	10942032	10942121	1000	+	.	gene_id "CUFF.249"; transcript_id "AT4G20260.2"; exon_number "3"; FPKM "142.3973180794"; frac "1.000000"; conf_lo "134.257841"; conf_hi "150.536795"; cov "841.519350";
Chr4	Cufflinks	exon	10942213	10942297	1000	+	.	gene_id "CUFF.249"; transcript_id "AT4G20260.2"; exon_number "4"; FPKM "142.3973180794"; frac "1.000000"; conf_lo "134.257841"; conf_hi "150.536795"; cov "841.519350";
Chr4	Cufflinks	exon	10942836	10943479	1000	+	.	gene_id "CUFF.249"; transcript_id "AT4G20260.2"; exon_number "5"; FPKM "142.3973180794"; frac "1.000000"; conf_lo "134.257841"; conf_hi "150.536795"; cov "841.519350";
Chr4	Cufflinks	exon	10943495	10943561	1000	+	.	gene_id "CUFF.249"; transcript_id "AT4G20260.2"; exon_number "6"; FPKM "142.3973180794"; frac "1.000000"; conf_lo "134.257841"; conf_hi "150.536795"; cov "841.519350";
Chr4	Cufflinks	transcript	10944873	10946049	1000	-	.	gene_id "CUFF.250"; transcript_id "CUFF.250.1"; FPKM "0.5165680262"; frac "1.000000"; conf_lo "0.183027"; conf_hi "0.850109"; cov "3.055358"; full_read_support "yes";
Chr4	Cufflinks	exon	10944873	10946049	1000	-	.	gene_id "CUFF.250"; transcript_id "CUFF.250.1"; exon_number "1"; FPKM "0.5165680262"; frac "1.000000"; conf_lo "0.183027"; conf_hi "0.850109"; cov "3.055358";
Chr4	Cufflinks	transcript	10949661	10953083	1000	+	.	gene_id "AT4G20270"; transcript_id "AT4G20270.1"; FPKM "8.5463989579"; frac "1.000000"; conf_lo "7.793156"; conf_hi "9.299642"; cov "50.468099"; full_read_support "yes";
Chr4	Cufflinks	exon	10949661	10952471	1000	+	.	gene_id "AT4G20270"; transcript_id "AT4G20270.1"; exon_number "1"; FPKM "8.5463989579"; frac "1.000000"; conf_lo "7.793156"; conf_hi "9.299642"; cov "50.468099";
Chr4	Cufflinks	exon	10952596	10953083	1000	+	.	gene_id "AT4G20270"; transcript_id "AT4G20270.1"; exon_number "2"; FPKM "8.5463989579"; frac "1.000000"; conf_lo "7.793156"; conf_hi "9.299642"; cov "50.468099";
Chr4	Cufflinks	transcript	10953547	10954974	1000	+	.	gene_id "CUFF.251"; transcript_id "AT4G20280.1"; FPKM "13.3055549820"; frac "1.000000"; conf_lo "11.483617"; conf_hi "15.127493"; cov "78.610179"; full_read_support "yes";
Chr4	Cufflinks	exon	10953547	10953700	1000	+	.	gene_id "CUFF.251"; transcript_id "AT4G20280.1"; exon_number "1"; FPKM "13.3055549820"; frac "1.000000"; conf_lo "11.483617"; conf_hi "15.127493"; cov "78.610179";
Chr4	Cufflinks	exon	10953779	10954108	1000	+	.	gene_id "CUFF.251"; transcript_id "AT4G20280.1"; exon_number "2"; FPKM "13.3055549820"; frac "1.000000"; conf_lo "11.483617"; conf_hi "15.127493"; cov "78.610179";
Chr4	Cufflinks	exon	10954179	10954266	1000	+	.	gene_id "CUFF.251"; transcript_id "AT4G20280.1"; exon_number "3"; FPKM "13.3055549820"; frac "1.000000"; conf_lo "11.483617"; conf_hi "15.127493"; cov "78.610179";
Chr4	Cufflinks	exon	10954355	10954454	1000	+	.	gene_id "CUFF.251"; transcript_id "AT4G20280.1"; exon_number "4"; FPKM "13.3055549820"; frac "1.000000"; conf_lo "11.483617"; conf_hi "15.127493"; cov "78.610179";
Chr4	Cufflinks	exon	10954537	10954974	1000	+	.	gene_id "CUFF.251"; transcript_id "AT4G20280.1"; exon_number "5"; FPKM "13.3055549820"; frac "1.000000"; conf_lo "11.483617"; conf_hi "15.127493"; cov "78.610179";
Chr4	Cufflinks	transcript	10955159	10955584	1	-	.	gene_id "AT4G20290"; transcript_id "AT4G20290.1"; FPKM "0.0000000000"; frac "0.000000"; conf_lo "0.000000"; conf_hi "0.238126"; cov "0.000000"; full_read_support "no";
Chr4	Cufflinks	exon	10955159	10955584	1	-	.	gene_id "AT4G20290"; transcript_id "AT4G20290.1"; exon_number "1"; FPKM "0.0000000000"; frac "0.000000"; conf_lo "0.000000"; conf_hi "0.238126"; cov "0.000000";
Chr4	Cufflinks	transcript	10955438	10959213	1000	+	.	gene_id "CUFF.252"; transcript_id "AT4G20300.2"; FPKM "12.8734697977"; frac "0.853319"; conf_lo "11.427008"; conf_hi "14.319932"; cov "76.009153"; full_read_support "yes";
Chr4	Cufflinks	exon	10955438	10955820	1000	+	.	gene_id "CUFF.252"; transcript_id "AT4G20300.2"; exon_number "1"; FPKM "12.8734697977"; frac "0.853319"; conf_lo "11.427008"; conf_hi "14.319932"; cov "76.009153";
Chr4	Cufflinks	exon	10956285	10956818	1000	+	.	gene_id "CUFF.252"; transcript_id "AT4G20300.2"; exon_number "2"; FPKM "12.8734697977"; frac "0.853319"; conf_lo "11.427008"; conf_hi "14.319932"; cov "76.009153";
Chr4	Cufflinks	exon	10957705	10958086	1000	+	.	gene_id "CUFF.252"; transcript_id "AT4G20300.2"; exon_number "3"; FPKM "12.8734697977"; frac "0.853319"; conf_lo "11.427008"; conf_hi "14.319932"; cov "76.009153";
Chr4	Cufflinks	exon	10958192	10958269	1000	+	.	gene_id "CUFF.252"; transcript_id "AT4G20300.2"; exon_number "4"; FPKM "12.8734697977"; frac "0.853319"; conf_lo "11.427008"; conf_hi "14.319932"; cov "76.009153";
Chr4	Cufflinks	exon	10958809	10959213	1000	+	.	gene_id "CUFF.252"; transcript_id "AT4G20300.2"; exon_number "5"; FPKM "12.8734697977"; frac "0.853319"; conf_lo "11.427008"; conf_hi "14.319932"; cov "76.009153";
Chr4	Cufflinks	transcript	10955461	10958479	1	+	.	gene_id "CUFF.252"; transcript_id "AT4G20300.1"; FPKM "0.0000000000"; frac "0.000000"; conf_lo "0.000000"; conf_hi "0.074106"; cov "0.000000"; full_read_support "yes";
Chr4	Cufflinks	exon	10955461	10955820	1	+	.	gene_id "CUFF.252"; transcript_id "AT4G20300.1"; exon_number "1"; FPKM "0.0000000000"; frac "0.000000"; conf_lo "0.000000"; conf_hi "0.074106"; cov "0.000000";
Chr4	Cufflinks	exon	10956285	10956818	1	+	.	gene_id "CUFF.252"; transcript_id "AT4G20300.1"; exon_number "2"; FPKM "0.0000000000"; frac "0.000000"; conf_lo "0.000000"; conf_hi "0.074106"; cov "0.000000";
Chr4	Cufflinks	exon	10957705	10958086	1	+	.	gene_id "CUFF.252"; transcript_id "AT4G20300.1"; exon_number "3"; FPKM "0.0000000000"; frac "0.000000"; conf_lo "0.000000"; conf_hi "0.074106"; cov "0.000000";
Chr4	Cufflinks	exon	10958192	10958479	1	+	.	gene_id "CUFF.252"; transcript_id "AT4G20300.1"; exon_number "4"; FPKM "0.0000000000"; frac "0.000000"; conf_lo "0.000000"; conf_hi "0.074106"; cov "0.000000";
Chr4	Cufflinks	transcript	10957575	10959157	373	+	.	gene_id "CUFF.252"; transcript_id "CUFF.252.3"; FPKM "4.8045742999"; frac "0.146681"; conf_lo "3.381433"; conf_hi "6.227715"; cov "28.367770"; full_read_support "yes";
Chr4	Cufflinks	exon	10957575	10958086	373	+	.	gene_id "CUFF.252"; transcript_id "CUFF.252.3"; exon_number "1"; FPKM "4.8045742999"; frac "0.146681"; conf_lo "3.381433"; conf_hi "6.227715"; cov "28.367770";
Chr4	Cufflinks	exon	10958205	10958269	373	+	.	gene_id "CUFF.252"; transcript_id "CUFF.252.3"; exon_number "2"; FPKM "4.8045742999"; frac "0.146681"; conf_lo "3.381433"; conf_hi "6.227715"; cov "28.367770";
Chr4	Cufflinks	exon	10958809	10959157	373	+	.	gene_id "CUFF.252"; transcript_id "CUFF.252.3"; exon_number "3"; FPKM "4.8045742999"; frac "0.146681"; conf_lo "3.381433"; conf_hi "6.227715"; cov "28.367770";
Chr4	Cufflinks	transcript	10961612	10964056	297	+	.	gene_id "CUFF.253"; transcript_id "CUFF.253.1"; FPKM "0.2919473527"; frac "0.226037"; conf_lo "0.049885"; conf_hi "0.534010"; cov "1.726004"; full_read_support "no";
Chr4	Cufflinks	exon	10961612	10961950	297	+	.	gene_id "CUFF.253"; transcript_id "CUFF.253.1"; exon_number "1"; FPKM "0.2919473527"; frac "0.226037"; conf_lo "0.049885"; conf_hi "0.534010"; cov "1.726004";
Chr4	Cufflinks	exon	10962021	10962112	297	+	.	gene_id "CUFF.253"; transcript_id "CUFF.253.1"; exon_number "2"; FPKM "0.2919473527"; frac "0.226037"; conf_lo "0.049885"; conf_hi "0.534010"; cov "1.726004";
Chr4	Cufflinks	exon	10962216	10962385	297	+	.	gene_id "CUFF.253"; transcript_id "CUFF.253.1"; exon_number "3"; FPKM "0.2919473527"; frac "0.226037"; conf_lo "0.049885"; conf_hi "0.534010"; cov "1.726004";
Chr4	Cufflinks	exon	10962461	10962541	297	+	.	gene_id "CUFF.253"; transcript_id "CUFF.253.1"; exon_number "4"; FPKM "0.2919473527"; frac "0.226037"; conf_lo "0.049885"; conf_hi "0.534010"; cov "1.726004";
Chr4	Cufflinks	exon	10962625	10963056	297	+	.	gene_id "CUFF.253"; transcript_id "CUFF.253.1"; exon_number "5"; FPKM "0.2919473527"; frac "0.226037"; conf_lo "0.049885"; conf_hi "0.534010"; cov "1.726004";
Chr4	Cufflinks	exon	10963167	10963432	297	+	.	gene_id "CUFF.253"; transcript_id "CUFF.253.1"; exon_number "6"; FPKM "0.2919473527"; frac "0.226037"; conf_lo "0.049885"; conf_hi "0.534010"; cov "1.726004";
Chr4	Cufflinks	exon	10963514	10964056	297	+	.	gene_id "CUFF.253"; transcript_id "CUFF.253.1"; exon_number "7"; FPKM "0.2919473527"; frac "0.226037"; conf_lo "0.049885"; conf_hi "0.534010"; cov "1.726004";
Chr4	Cufflinks	transcript	10961612	10964056	1000	+	.	gene_id "CUFF.253"; transcript_id "AT4G20310.3"; FPKM "0.9803538906"; frac "0.773963"; conf_lo "0.606836"; conf_hi "1.353872"; cov "5.795889"; full_read_support "yes";
Chr4	Cufflinks	exon	10961612	10961950	1000	+	.	gene_id "CUFF.253"; transcript_id "AT4G20310.3"; exon_number "1"; FPKM "0.9803538906"; frac "0.773963"; conf_lo "0.606836"; conf_hi "1.353872"; cov "5.795889";
Chr4	Cufflinks	exon	10962021	10962112	1000	+	.	gene_id "CUFF.253"; transcript_id "AT4G20310.3"; exon_number "2"; FPKM "0.9803538906"; frac "0.773963"; conf_lo "0.606836"; conf_hi "1.353872"; cov "5.795889";
Chr4	Cufflinks	exon	10962216	10962385	1000	+	.	gene_id "CUFF.253"; transcript_id "AT4G20310.3"; exon_number "3"; FPKM "0.9803538906"; frac "0.773963"; conf_lo "0.606836"; conf_hi "1.353872"; cov "5.795889";
Chr4	Cufflinks	exon	10962461	10962541	1000	+	.	gene_id "CUFF.253"; transcript_id "AT4G20310.3"; exon_number "4"; FPKM "0.9803538906"; frac "0.773963"; conf_lo "0.606836"; conf_hi "1.353872"; cov "5.795889";
Chr4	Cufflinks	exon	10962625	10963056	1000	+	.	gene_id "CUFF.253"; transcript_id "AT4G20310.3"; exon_number "5"; FPKM "0.9803538906"; frac "0.773963"; conf_lo "0.606836"; conf_hi "1.353872"; cov "5.795889";
Chr4	Cufflinks	exon	10963133	10963432	1000	+	.	gene_id "CUFF.253"; transcript_id "AT4G20310.3"; exon_number "6"; FPKM "0.9803538906"; frac "0.773963"; conf_lo "0.606836"; conf_hi "1.353872"; cov "5.795889";
Chr4	Cufflinks	exon	10963514	10964056	1000	+	.	gene_id "CUFF.253"; transcript_id "AT4G20310.3"; exon_number "7"; FPKM "0.9803538906"; frac "0.773963"; conf_lo "0.606836"; conf_hi "1.353872"; cov "5.795889";
Chr4	Cufflinks	transcript	10961614	10963948	1	+	.	gene_id "CUFF.253"; transcript_id "AT4G20310.2"; FPKM "0.0000000000"; frac "0.000000"; conf_lo "0.000000"; conf_hi "0.065241"; cov "0.000000"; full_read_support "no";
Chr4	Cufflinks	exon	10961614	10961950	1	+	.	gene_id "CUFF.253"; transcript_id "AT4G20310.2"; exon_number "1"; FPKM "0.0000000000"; frac "0.000000"; conf_lo "0.000000"; conf_hi "0.065241"; cov "0.000000";
Chr4	Cufflinks	exon	10962021	10962112	1	+	.	gene_id "CUFF.253"; transcript_id "AT4G20310.2"; exon_number "2"; FPKM "0.0000000000"; frac "0.000000"; conf_lo "0.000000"; conf_hi "0.065241"; cov "0.000000";
Chr4	Cufflinks	exon	10962238	10962385	1	+	.	gene_id "CUFF.253"; transcript_id "AT4G20310.2"; exon_number "3"; FPKM "0.0000000000"; frac "0.000000"; conf_lo "0.000000"; conf_hi "0.065241"; cov "0.000000";
Chr4	Cufflinks	exon	10962461	10962541	1	+	.	gene_id "CUFF.253"; transcript_id "AT4G20310.2"; exon_number "4"; FPKM "0.0000000000"; frac "0.000000"; conf_lo "0.000000"; conf_hi "0.065241"; cov "0.000000";
Chr4	Cufflinks	exon	10962625	10963056	1	+	.	gene_id "CUFF.253"; transcript_id "AT4G20310.2"; exon_number "5"; FPKM "0.0000000000"; frac "0.000000"; conf_lo "0.000000"; conf_hi "0.065241"; cov "0.000000";
Chr4	Cufflinks	exon	10963133	10963226	1	+	.	gene_id "CUFF.253"; transcript_id "AT4G20310.2"; exon_number "6"; FPKM "0.0000000000"; frac "0.000000"; conf_lo "0.000000"; conf_hi "0.065241"; cov "0.000000";
Chr4	Cufflinks	exon	10963302	10963432	1	+	.	gene_id "CUFF.253"; transcript_id "AT4G20310.2"; exon_number "7"; FPKM "0.0000000000"; frac "0.000000"; conf_lo "0.000000"; conf_hi "0.065241"; cov "0.000000";
Chr4	Cufflinks	exon	10963514	10963948	1	+	.	gene_id "CUFF.253"; transcript_id "AT4G20310.2"; exon_number "8"; FPKM "0.0000000000"; frac "0.000000"; conf_lo "0.000000"; conf_hi "0.065241"; cov "0.000000";
Chr4	Cufflinks	transcript	10961614	10963948	1	+	.	gene_id "CUFF.253"; transcript_id "AT4G20310.1"; FPKM "0.0000000000"; frac "0.000000"; conf_lo "0.000000"; conf_hi "0.063565"; cov "0.000000"; full_read_support "no";
Chr4	Cufflinks	exon	10961614	10961950	1	+	.	gene_id "CUFF.253"; transcript_id "AT4G20310.1"; exon_number "1"; FPKM "0.0000000000"; frac "0.000000"; conf_lo "0.000000"; conf_hi "0.063565"; cov "0.000000";
Chr4	Cufflinks	exon	10962021	10962112	1	+	.	gene_id "CUFF.253"; transcript_id "AT4G20310.1"; exon_number "2"; FPKM "0.0000000000"; frac "0.000000"; conf_lo "0.000000"; conf_hi "0.063565"; cov "0.000000";
Chr4	Cufflinks	exon	10962238	10962385	1	+	.	gene_id "CUFF.253"; transcript_id "AT4G20310.1"; exon_number "3"; FPKM "0.0000000000"; frac "0.000000"; conf_lo "0.000000"; conf_hi "0.063565"; cov "0.000000";
Chr4	Cufflinks	exon	10962461	10962541	1	+	.	gene_id "CUFF.253"; transcript_id "AT4G20310.1"; exon_number "4"; FPKM "0.0000000000"; frac "0.000000"; conf_lo "0.000000"; conf_hi "0.063565"; cov "0.000000";
Chr4	Cufflinks	exon	10962625	10963056	1	+	.	gene_id "CUFF.253"; transcript_id "AT4G20310.1"; exon_number "5"; FPKM "0.0000000000"; frac "0.000000"; conf_lo "0.000000"; conf_hi "0.063565"; cov "0.000000";
Chr4	Cufflinks	exon	10963167	10963432	1	+	.	gene_id "CUFF.253"; transcript_id "AT4G20310.1"; exon_number "6"; FPKM "0.0000000000"; frac "0.000000"; conf_lo "0.000000"; conf_hi "0.063565"; cov "0.000000";
Chr4	Cufflinks	exon	10963514	10963948	1	+	.	gene_id "CUFF.253"; transcript_id "AT4G20310.1"; exon_number "7"; FPKM "0.0000000000"; frac "0.000000"; conf_lo "0.000000"; conf_hi "0.063565"; cov "0.000000";
Chr4	Cufflinks	transcript	10974463	10979464	749	+	.	gene_id "CUFF.254"; transcript_id "AT4G20320.2"; FPKM "4.0074376497"; frac "0.203076"; conf_lo "3.367026"; conf_hi "4.647850"; cov "23.678054"; full_read_support "yes";
Chr4	Cufflinks	exon	10974463	10974532	749	+	.	gene_id "CUFF.254"; transcript_id "AT4G20320.2"; exon_number "1"; FPKM "4.0074376497"; frac "0.203076"; conf_lo "3.367026"; conf_hi "4.647850"; cov "23.678054";
Chr4	Cufflinks	exon	10974943	10975097	749	+	.	gene_id "CUFF.254"; transcript_id "AT4G20320.2"; exon_number "2"; FPKM "4.0074376497"; frac "0.203076"; conf_lo "3.367026"; conf_hi "4.647850"; cov "23.678054";
Chr4	Cufflinks	exon	10975535	10975614	749	+	.	gene_id "CUFF.254"; transcript_id "AT4G20320.2"; exon_number "3"; FPKM "4.0074376497"; frac "0.203076"; conf_lo "3.367026"; conf_hi "4.647850"; cov "23.678054";
Chr4	Cufflinks	exon	10975732	10975818	749	+	.	gene_id "CUFF.254"; transcript_id "AT4G20320.2"; exon_number "4"; FPKM "4.0074376497"; frac "0.203076"; conf_lo "3.367026"; conf_hi "4.647850"; cov "23.678054";
Chr4	Cufflinks	exon	10975899	10975949	749	+	.	gene_id "CUFF.254"; transcript_id "AT4G20320.2"; exon_number "5"; FPKM "4.0074376497"; frac "0.203076"; conf_lo "3.367026"; conf_hi "4.647850"; cov "23.678054";
Chr4	Cufflinks	exon	10976054	10976171	749	+	.	gene_id "CUFF.254"; transcript_id "AT4G20320.2"; exon_number "6"; FPKM "4.0074376497"; frac "0.203076"; conf_lo "3.367026"; conf_hi "4.647850"; cov "23.678054";
Chr4	Cufflinks	exon	10976265	10976321	749	+	.	gene_id "CUFF.254"; transcript_id "AT4G20320.2"; exon_number "7"; FPKM "4.0074376497"; frac "0.203076"; conf_lo "3.367026"; conf_hi "4.647850"; cov "23.678054";
Chr4	Cufflinks	exon	10976415	10976479	749	+	.	gene_id "CUFF.254"; transcript_id "AT4G20320.2"; exon_number "8"; FPKM "4.0074376497"; frac "0.203076"; conf_lo "3.367026"; conf_hi "4.647850"; cov "23.678054";
Chr4	Cufflinks	exon	10976554	10976637	749	+	.	gene_id "CUFF.254"; transcript_id "AT4G20320.2"; exon_number "9"; FPKM "4.0074376497"; frac "0.203076"; conf_lo "3.367026"; conf_hi "4.647850"; cov "23.678054";
Chr4	Cufflinks	exon	10976724	10976774	749	+	.	gene_id "CUFF.254"; transcript_id "AT4G20320.2"; exon_number "10"; FPKM "4.0074376497"; frac "0.203076"; conf_lo "3.367026"; conf_hi "4.647850"; cov "23.678054";
Chr4	Cufflinks	exon	10976855	10976917	749	+	.	gene_id "CUFF.254"; transcript_id "AT4G20320.2"; exon_number "11"; FPKM "4.0074376497"; frac "0.203076"; conf_lo "3.367026"; conf_hi "4.647850"; cov "23.678054";
Chr4	Cufflinks	exon	10977007	10977053	749	+	.	gene_id "CUFF.254"; transcript_id "AT4G20320.2"; exon_number "12"; FPKM "4.0074376497"; frac "0.203076"; conf_lo "3.367026"; conf_hi "4.647850"; cov "23.678054";
Chr4	Cufflinks	exon	10977149	10977218	749	+	.	gene_id "CUFF.254"; transcript_id "AT4G20320.2"; exon_number "13"; FPKM "4.0074376497"; frac "0.203076"; conf_lo "3.367026"; conf_hi "4.647850"; cov "23.678054";
Chr4	Cufflinks	exon	10977311	10977373	749	+	.	gene_id "CUFF.254"; transcript_id "AT4G20320.2"; exon_number "14"; FPKM "4.0074376497"; frac "0.203076"; conf_lo "3.367026"; conf_hi "4.647850"; cov "23.678054";
Chr4	Cufflinks	exon	10977525	10977614	749	+	.	gene_id "CUFF.254"; transcript_id "AT4G20320.2"; exon_number "15"; FPKM "4.0074376497"; frac "0.203076"; conf_lo "3.367026"; conf_hi "4.647850"; cov "23.678054";
Chr4	Cufflinks	exon	10977701	10977739	749	+	.	gene_id "CUFF.254"; transcript_id "AT4G20320.2"; exon_number "16"; FPKM "4.0074376497"; frac "0.203076"; conf_lo "3.367026"; conf_hi "4.647850"; cov "23.678054";
Chr4	Cufflinks	exon	10977833	10978060	749	+	.	gene_id "CUFF.254"; transcript_id "AT4G20320.2"; exon_number "17"; FPKM "4.0074376497"; frac "0.203076"; conf_lo "3.367026"; conf_hi "4.647850"; cov "23.678054";
Chr4	Cufflinks	exon	10978153	10978238	749	+	.	gene_id "CUFF.254"; transcript_id "AT4G20320.2"; exon_number "18"; FPKM "4.0074376497"; frac "0.203076"; conf_lo "3.367026"; conf_hi "4.647850"; cov "23.678054";
Chr4	Cufflinks	exon	10978332	10978380	749	+	.	gene_id "CUFF.254"; transcript_id "AT4G20320.2"; exon_number "19"; FPKM "4.0074376497"; frac "0.203076"; conf_lo "3.367026"; conf_hi "4.647850"; cov "23.678054";
Chr4	Cufflinks	exon	10978481	10978561	749	+	.	gene_id "CUFF.254"; transcript_id "AT4G20320.2"; exon_number "20"; FPKM "4.0074376497"; frac "0.203076"; conf_lo "3.367026"; conf_hi "4.647850"; cov "23.678054";
Chr4	Cufflinks	exon	10978634	10978727	749	+	.	gene_id "CUFF.254"; transcript_id "AT4G20320.2"; exon_number "21"; FPKM "4.0074376497"; frac "0.203076"; conf_lo "3.367026"; conf_hi "4.647850"; cov "23.678054";
Chr4	Cufflinks	exon	10978826	10979464	749	+	.	gene_id "CUFF.254"; transcript_id "AT4G20320.2"; exon_number "22"; FPKM "4.0074376497"; frac "0.203076"; conf_lo "3.367026"; conf_hi "4.647850"; cov "23.678054";
Chr4	Cufflinks	transcript	10974579	10979464	1	+	.	gene_id "CUFF.254"; transcript_id "AT4G20320.1"; FPKM "0.0000000000"; frac "0.000000"; conf_lo "0.000000"; conf_hi "0.047141"; cov "0.000000"; full_read_support "no";
Chr4	Cufflinks	exon	10974579	10974628	1	+	.	gene_id "CUFF.254"; transcript_id "AT4G20320.1"; exon_number "1"; FPKM "0.0000000000"; frac "0.000000"; conf_lo "0.000000"; conf_hi "0.047141"; cov "0.000000";
Chr4	Cufflinks	exon	10974943	10975097	1	+	.	gene_id "CUFF.254"; transcript_id "AT4G20320.1"; exon_number "2"; FPKM "0.0000000000"; frac "0.000000"; conf_lo "0.000000"; conf_hi "0.047141"; cov "0.000000";
Chr4	Cufflinks	exon	10975535	10975614	1	+	.	gene_id "CUFF.254"; transcript_id "AT4G20320.1"; exon_number "3"; FPKM "0.0000000000"; frac "0.000000"; conf_lo "0.000000"; conf_hi "0.047141"; cov "0.000000";
Chr4	Cufflinks	exon	10975732	10975818	1	+	.	gene_id "CUFF.254"; transcript_id "AT4G20320.1"; exon_number "4"; FPKM "0.0000000000"; frac "0.000000"; conf_lo "0.000000"; conf_hi "0.047141"; cov "0.000000";
Chr4	Cufflinks	exon	10975899	10975949	1	+	.	gene_id "CUFF.254"; transcript_id "AT4G20320.1"; exon_number "5"; FPKM "0.0000000000"; frac "0.000000"; conf_lo "0.000000"; conf_hi "0.047141"; cov "0.000000";
Chr4	Cufflinks	exon	10976054	10976171	1	+	.	gene_id "CUFF.254"; transcript_id "AT4G20320.1"; exon_number "6"; FPKM "0.0000000000"; frac "0.000000"; conf_lo "0.000000"; conf_hi "0.047141"; cov "0.000000";
Chr4	Cufflinks	exon	10976265	10976321	1	+	.	gene_id "CUFF.254"; transcript_id "AT4G20320.1"; exon_number "7"; FPKM "0.0000000000"; frac "0.000000"; conf_lo "0.000000"; conf_hi "0.047141"; cov "0.000000";
Chr4	Cufflinks	exon	10976415	10976479	1	+	.	gene_id "CUFF.254"; transcript_id "AT4G20320.1"; exon_number "8"; FPKM "0.0000000000"; frac "0.000000"; conf_lo "0.000000"; conf_hi "0.047141"; cov "0.000000";
Chr4	Cufflinks	exon	10976554	10976637	1	+	.	gene_id "CUFF.254"; transcript_id "AT4G20320.1"; exon_number "9"; FPKM "0.0000000000"; frac "0.000000"; conf_lo "0.000000"; conf_hi "0.047141"; cov "0.000000";
Chr4	Cufflinks	exon	10976724	10976774	1	+	.	gene_id "CUFF.254"; transcript_id "AT4G20320.1"; exon_number "10"; FPKM "0.0000000000"; frac "0.000000"; conf_lo "0.000000"; conf_hi "0.047141"; cov "0.000000";
Chr4	Cufflinks	exon	10976855	10976917	1	+	.	gene_id "CUFF.254"; transcript_id "AT4G20320.1"; exon_number "11"; FPKM "0.0000000000"; frac "0.000000"; conf_lo "0.000000"; conf_hi "0.047141"; cov "0.000000";
Chr4	Cufflinks	exon	10977007	10977053	1	+	.	gene_id "CUFF.254"; transcript_id "AT4G20320.1"; exon_number "12"; FPKM "0.0000000000"; frac "0.000000"; conf_lo "0.000000"; conf_hi "0.047141"; cov "0.000000";
Chr4	Cufflinks	exon	10977149	10977218	1	+	.	gene_id "CUFF.254"; transcript_id "AT4G20320.1"; exon_number "13"; FPKM "0.0000000000"; frac "0.000000"; conf_lo "0.000000"; conf_hi "0.047141"; cov "0.000000";
Chr4	Cufflinks	exon	10977311	10977373	1	+	.	gene_id "CUFF.254"; transcript_id "AT4G20320.1"; exon_number "14"; FPKM "0.0000000000"; frac "0.000000"; conf_lo "0.000000"; conf_hi "0.047141"; cov "0.000000";
Chr4	Cufflinks	exon	10977525	10977614	1	+	.	gene_id "CUFF.254"; transcript_id "AT4G20320.1"; exon_number "15"; FPKM "0.0000000000"; frac "0.000000"; conf_lo "0.000000"; conf_hi "0.047141"; cov "0.000000";
Chr4	Cufflinks	exon	10977701	10977739	1	+	.	gene_id "CUFF.254"; transcript_id "AT4G20320.1"; exon_number "16"; FPKM "0.0000000000"; frac "0.000000"; conf_lo "0.000000"; conf_hi "0.047141"; cov "0.000000";
Chr4	Cufflinks	exon	10977833	10978060	1	+	.	gene_id "CUFF.254"; transcript_id "AT4G20320.1"; exon_number "17"; FPKM "0.0000000000"; frac "0.000000"; conf_lo "0.000000"; conf_hi "0.047141"; cov "0.000000";
Chr4	Cufflinks	exon	10978153	10978238	1	+	.	gene_id "CUFF.254"; transcript_id "AT4G20320.1"; exon_number "18"; FPKM "0.0000000000"; frac "0.000000"; conf_lo "0.000000"; conf_hi "0.047141"; cov "0.000000";
Chr4	Cufflinks	exon	10978332	10978380	1	+	.	gene_id "CUFF.254"; transcript_id "AT4G20320.1"; exon_number "19"; FPKM "0.0000000000"; frac "0.000000"; conf_lo "0.000000"; conf_hi "0.047141"; cov "0.000000";
Chr4	Cufflinks	exon	10978481	10978561	1	+	.	gene_id "CUFF.254"; transcript_id "AT4G20320.1"; exon_number "20"; FPKM "0.0000000000"; frac "0.000000"; conf_lo "0.000000"; conf_hi "0.047141"; cov "0.000000";
Chr4	Cufflinks	exon	10978634	10978727	1	+	.	gene_id "CUFF.254"; transcript_id "AT4G20320.1"; exon_number "21"; FPKM "0.0000000000"; frac "0.000000"; conf_lo "0.000000"; conf_hi "0.047141"; cov "0.000000";
Chr4	Cufflinks	exon	10978826	10979464	1	+	.	gene_id "CUFF.254"; transcript_id "AT4G20320.1"; exon_number "22"; FPKM "0.0000000000"; frac "0.000000"; conf_lo "0.000000"; conf_hi "0.047141"; cov "0.000000";
Chr4	Cufflinks	transcript	10979741	10981832	1	+	.	gene_id "CUFF.254"; transcript_id "AT4G20325.2"; FPKM "0.0000000000"; frac "0.000000"; conf_lo "0.000000"; conf_hi "0.149205"; cov "0.000000"; full_read_support "no";
Chr4	Cufflinks	exon	10979741	10979889	1	+	.	gene_id "CUFF.254"; transcript_id "AT4G20325.2"; exon_number "1"; FPKM "0.0000000000"; frac "0.000000"; conf_lo "0.000000"; conf_hi "0.149205"; cov "0.000000";
Chr4	Cufflinks	exon	10980089	10980181	1	+	.	gene_id "CUFF.254"; transcript_id "AT4G20325.2"; exon_number "2"; FPKM "0.0000000000"; frac "0.000000"; conf_lo "0.000000"; conf_hi "0.149205"; cov "0.000000";
Chr4	Cufflinks	exon	10980501	10980560	1	+	.	gene_id "CUFF.254"; transcript_id "AT4G20325.2"; exon_number "3"; FPKM "0.0000000000"; frac "0.000000"; conf_lo "0.000000"; conf_hi "0.149205"; cov "0.000000";
Chr4	Cufflinks	exon	10980663	10980764	1	+	.	gene_id "CUFF.254"; transcript_id "AT4G20325.2"; exon_number "4"; FPKM "0.0000000000"; frac "0.000000"; conf_lo "0.000000"; conf_hi "0.149205"; cov "0.000000";
Chr4	Cufflinks	exon	10980863	10980939	1	+	.	gene_id "CUFF.254"; transcript_id "AT4G20325.2"; exon_number "5"; FPKM "0.0000000000"; frac "0.000000"; conf_lo "0.000000"; conf_hi "0.149205"; cov "0.000000";
Chr4	Cufflinks	exon	10981038	10981161	1	+	.	gene_id "CUFF.254"; transcript_id "AT4G20325.2"; exon_number "6"; FPKM "0.0000000000"; frac "0.000000"; conf_lo "0.000000"; conf_hi "0.149205"; cov "0.000000";
Chr4	Cufflinks	exon	10981364	10981428	1	+	.	gene_id "CUFF.254"; transcript_id "AT4G20325.2"; exon_number "7"; FPKM "0.0000000000"; frac "0.000000"; conf_lo "0.000000"; conf_hi "0.149205"; cov "0.000000";
Chr4	Cufflinks	exon	10981628	10981832	1	+	.	gene_id "CUFF.254"; transcript_id "AT4G20325.2"; exon_number "8"; FPKM "0.0000000000"; frac "0.000000"; conf_lo "0.000000"; conf_hi "0.149205"; cov "0.000000";
Chr4	Cufflinks	transcript	10979741	10982646	1000	+	.	gene_id "CUFF.254"; transcript_id "AT4G20325.1"; FPKM "5.3434396817"; frac "0.130021"; conf_lo "4.286810"; conf_hi "6.400069"; cov "31.571858"; full_read_support "yes";
Chr4	Cufflinks	exon	10979741	10979889	1000	+	.	gene_id "CUFF.254"; transcript_id "AT4G20325.1"; exon_number "1"; FPKM "5.3434396817"; frac "0.130021"; conf_lo "4.286810"; conf_hi "6.400069"; cov "31.571858";
Chr4	Cufflinks	exon	10980089	10980181	1000	+	.	gene_id "CUFF.254"; transcript_id "AT4G20325.1"; exon_number "2"; FPKM "5.3434396817"; frac "0.130021"; conf_lo "4.286810"; conf_hi "6.400069"; cov "31.571858";
Chr4	Cufflinks	exon	10980501	10980560	1000	+	.	gene_id "CUFF.254"; transcript_id "AT4G20325.1"; exon_number "3"; FPKM "5.3434396817"; frac "0.130021"; conf_lo "4.286810"; conf_hi "6.400069"; cov "31.571858";
Chr4	Cufflinks	exon	10980663	10980764	1000	+	.	gene_id "CUFF.254"; transcript_id "AT4G20325.1"; exon_number "4"; FPKM "5.3434396817"; frac "0.130021"; conf_lo "4.286810"; conf_hi "6.400069"; cov "31.571858";
Chr4	Cufflinks	exon	10980863	10980939	1000	+	.	gene_id "CUFF.254"; transcript_id "AT4G20325.1"; exon_number "5"; FPKM "5.3434396817"; frac "0.130021"; conf_lo "4.286810"; conf_hi "6.400069"; cov "31.571858";
Chr4	Cufflinks	exon	10981038	10981161	1000	+	.	gene_id "CUFF.254"; transcript_id "AT4G20325.1"; exon_number "6"; FPKM "5.3434396817"; frac "0.130021"; conf_lo "4.286810"; conf_hi "6.400069"; cov "31.571858";
Chr4	Cufflinks	exon	10981364	10981428	1000	+	.	gene_id "CUFF.254"; transcript_id "AT4G20325.1"; exon_number "7"; FPKM "5.3434396817"; frac "0.130021"; conf_lo "4.286810"; conf_hi "6.400069"; cov "31.571858";
Chr4	Cufflinks	exon	10981783	10981852	1000	+	.	gene_id "CUFF.254"; transcript_id "AT4G20325.1"; exon_number "8"; FPKM "5.3434396817"; frac "0.130021"; conf_lo "4.286810"; conf_hi "6.400069"; cov "31.571858";
Chr4	Cufflinks	exon	10981952	10982027	1000	+	.	gene_id "CUFF.254"; transcript_id "AT4G20325.1"; exon_number "9"; FPKM "5.3434396817"; frac "0.130021"; conf_lo "4.286810"; conf_hi "6.400069"; cov "31.571858";
Chr4	Cufflinks	exon	10982129	10982222	1000	+	.	gene_id "CUFF.254"; transcript_id "AT4G20325.1"; exon_number "10"; FPKM "5.3434396817"; frac "0.130021"; conf_lo "4.286810"; conf_hi "6.400069"; cov "31.571858";
Chr4	Cufflinks	exon	10982319	10982646	1000	+	.	gene_id "CUFF.254"; transcript_id "AT4G20325.1"; exon_number "11"; FPKM "5.3434396817"; frac "0.130021"; conf_lo "4.286810"; conf_hi "6.400069"; cov "31.571858";
Chr4	Cufflinks	transcript	10982517	10984521	1000	-	.	gene_id "CUFF.255"; transcript_id "AT4G20330.1"; FPKM "29.8085548056"; frac "0.666903"; conf_lo "26.989647"; conf_hi "32.627462"; cov "176.124656"; full_read_support "yes";
Chr4	Cufflinks	exon	10982517	10983033	1000	-	.	gene_id "CUFF.255"; transcript_id "AT4G20330.1"; exon_number "1"; FPKM "29.8085548056"; frac "0.666903"; conf_lo "26.989647"; conf_hi "32.627462"; cov "176.124656";
Chr4	Cufflinks	exon	10983361	10983477	1000	-	.	gene_id "CUFF.255"; transcript_id "AT4G20330.1"; exon_number "2"; FPKM "29.8085548056"; frac "0.666903"; conf_lo "26.989647"; conf_hi "32.627462"; cov "176.124656";
Chr4	Cufflinks	exon	10983570	10983701	1000	-	.	gene_id "CUFF.255"; transcript_id "AT4G20330.1"; exon_number "3"; FPKM "29.8085548056"; frac "0.666903"; conf_lo "26.989647"; conf_hi "32.627462"; cov "176.124656";
Chr4	Cufflinks	exon	10983779	10984039	1000	-	.	gene_id "CUFF.255"; transcript_id "AT4G20330.1"; exon_number "4"; FPKM "29.8085548056"; frac "0.666903"; conf_lo "26.989647"; conf_hi "32.627462"; cov "176.124656";
Chr4	Cufflinks	exon	10984395	10984521	1000	-	.	gene_id "CUFF.255"; transcript_id "AT4G20330.1"; exon_number "5"; FPKM "29.8085548056"; frac "0.666903"; conf_lo "26.989647"; conf_hi "32.627462"; cov "176.124656";
Chr4	Cufflinks	transcript	10984665	10987927	150	+	.	gene_id "CUFF.256"; transcript_id "CUFF.256.1"; FPKM "0.4722455555"; frac "0.122723"; conf_lo "0.149808"; conf_hi "0.794684"; cov "2.788817"; full_read_support "no";
Chr4	Cufflinks	exon	10984665	10984768	150	+	.	gene_id "CUFF.256"; transcript_id "CUFF.256.1"; exon_number "1"; FPKM "0.4722455555"; frac "0.122723"; conf_lo "0.149808"; conf_hi "0.794684"; cov "2.788817";
Chr4	Cufflinks	exon	10984954	10985066	150	+	.	gene_id "CUFF.256"; transcript_id "CUFF.256.1"; exon_number "2"; FPKM "0.4722455555"; frac "0.122723"; conf_lo "0.149808"; conf_hi "0.794684"; cov "2.788817";
Chr4	Cufflinks	exon	10985164	10985304	150	+	.	gene_id "CUFF.256"; transcript_id "CUFF.256.1"; exon_number "3"; FPKM "0.4722455555"; frac "0.122723"; conf_lo "0.149808"; conf_hi "0.794684"; cov "2.788817";
Chr4	Cufflinks	exon	10985425	10985545	150	+	.	gene_id "CUFF.256"; transcript_id "CUFF.256.1"; exon_number "4"; FPKM "0.4722455555"; frac "0.122723"; conf_lo "0.149808"; conf_hi "0.794684"; cov "2.788817";
Chr4	Cufflinks	exon	10985724	10985838	150	+	.	gene_id "CUFF.256"; transcript_id "CUFF.256.1"; exon_number "5"; FPKM "0.4722455555"; frac "0.122723"; conf_lo "0.149808"; conf_hi "0.794684"; cov "2.788817";
Chr4	Cufflinks	exon	10985963	10986072	150	+	.	gene_id "CUFF.256"; transcript_id "CUFF.256.1"; exon_number "6"; FPKM "0.4722455555"; frac "0.122723"; conf_lo "0.149808"; conf_hi "0.794684"; cov "2.788817";
Chr4	Cufflinks	exon	10986165	10986348	150	+	.	gene_id "CUFF.256"; transcript_id "CUFF.256.1"; exon_number "7"; FPKM "0.4722455555"; frac "0.122723"; conf_lo "0.149808"; conf_hi "0.794684"; cov "2.788817";
Chr4	Cufflinks	exon	10986580	10986774	150	+	.	gene_id "CUFF.256"; transcript_id "CUFF.256.1"; exon_number "8"; FPKM "0.4722455555"; frac "0.122723"; conf_lo "0.149808"; conf_hi "0.794684"; cov "2.788817";
Chr4	Cufflinks	exon	10986886	10987107	150	+	.	gene_id "CUFF.256"; transcript_id "CUFF.256.1"; exon_number "9"; FPKM "0.4722455555"; frac "0.122723"; conf_lo "0.149808"; conf_hi "0.794684"; cov "2.788817";
Chr4	Cufflinks	exon	10987215	10987419	150	+	.	gene_id "CUFF.256"; transcript_id "CUFF.256.1"; exon_number "10"; FPKM "0.4722455555"; frac "0.122723"; conf_lo "0.149808"; conf_hi "0.794684"; cov "2.788817";
Chr4	Cufflinks	exon	10987648	10987927	150	+	.	gene_id "CUFF.256"; transcript_id "CUFF.256.1"; exon_number "11"; FPKM "0.4722455555"; frac "0.122723"; conf_lo "0.149808"; conf_hi "0.794684"; cov "2.788817";
Chr4	Cufflinks	transcript	10984707	10987748	1	+	.	gene_id "CUFF.256"; transcript_id "AT4G20340.1"; FPKM "0.0000000000"; frac "0.000000"; conf_lo "0.000000"; conf_hi "0.075037"; cov "0.000000"; full_read_support "no";
Chr4	Cufflinks	exon	10984707	10984768	1	+	.	gene_id "CUFF.256"; transcript_id "AT4G20340.1"; exon_number "1"; FPKM "0.0000000000"; frac "0.000000"; conf_lo "0.000000"; conf_hi "0.075037"; cov "0.000000";
Chr4	Cufflinks	exon	10984954	10985066	1	+	.	gene_id "CUFF.256"; transcript_id "AT4G20340.1"; exon_number "2"; FPKM "0.0000000000"; frac "0.000000"; conf_lo "0.000000"; conf_hi "0.075037"; cov "0.000000";
Chr4	Cufflinks	exon	10985185	10985304	1	+	.	gene_id "CUFF.256"; transcript_id "AT4G20340.1"; exon_number "3"; FPKM "0.0000000000"; frac "0.000000"; conf_lo "0.000000"; conf_hi "0.075037"; cov "0.000000";
Chr4	Cufflinks	exon	10985425	10985545	1	+	.	gene_id "CUFF.256"; transcript_id "AT4G20340.1"; exon_number "4"; FPKM "0.0000000000"; frac "0.000000"; conf_lo "0.000000"; conf_hi "0.075037"; cov "0.000000";
Chr4	Cufflinks	exon	10985725	10985838	1	+	.	gene_id "CUFF.256"; transcript_id "AT4G20340.1"; exon_number "5"; FPKM "0.0000000000"; frac "0.000000"; conf_lo "0.000000"; conf_hi "0.075037"; cov "0.000000";
Chr4	Cufflinks	exon	10985963	10986072	1	+	.	gene_id "CUFF.256"; transcript_id "AT4G20340.1"; exon_number "6"; FPKM "0.0000000000"; frac "0.000000"; conf_lo "0.000000"; conf_hi "0.075037"; cov "0.000000";
Chr4	Cufflinks	exon	10986165	10986348	1	+	.	gene_id "CUFF.256"; transcript_id "AT4G20340.1"; exon_number "7"; FPKM "0.0000000000"; frac "0.000000"; conf_lo "0.000000"; conf_hi "0.075037"; cov "0.000000";
Chr4	Cufflinks	exon	10986580	10986774	1	+	.	gene_id "CUFF.256"; transcript_id "AT4G20340.1"; exon_number "8"; FPKM "0.0000000000"; frac "0.000000"; conf_lo "0.000000"; conf_hi "0.075037"; cov "0.000000";
Chr4	Cufflinks	exon	10986886	10987107	1	+	.	gene_id "CUFF.256"; transcript_id "AT4G20340.1"; exon_number "9"; FPKM "0.0000000000"; frac "0.000000"; conf_lo "0.000000"; conf_hi "0.075037"; cov "0.000000";
Chr4	Cufflinks	exon	10987215	10987419	1	+	.	gene_id "CUFF.256"; transcript_id "AT4G20340.1"; exon_number "10"; FPKM "0.0000000000"; frac "0.000000"; conf_lo "0.000000"; conf_hi "0.075037"; cov "0.000000";
Chr4	Cufflinks	exon	10987648	10987748	1	+	.	gene_id "CUFF.256"; transcript_id "AT4G20340.1"; exon_number "11"; FPKM "0.0000000000"; frac "0.000000"; conf_lo "0.000000"; conf_hi "0.075037"; cov "0.000000";
Chr4	Cufflinks	transcript	10984707	10987927	1000	+	.	gene_id "CUFF.256"; transcript_id "CUFF.256.3"; FPKM "3.1377739565"; frac "0.877277"; conf_lo "2.482109"; conf_hi "3.793439"; cov "18.529931"; full_read_support "yes";
Chr4	Cufflinks	exon	10984707	10985066	1000	+	.	gene_id "CUFF.256"; transcript_id "CUFF.256.3"; exon_number "1"; FPKM "3.1377739565"; frac "0.877277"; conf_lo "2.482109"; conf_hi "3.793439"; cov "18.529931";
Chr4	Cufflinks	exon	10985185	10985304	1000	+	.	gene_id "CUFF.256"; transcript_id "CUFF.256.3"; exon_number "2"; FPKM "3.1377739565"; frac "0.877277"; conf_lo "2.482109"; conf_hi "3.793439"; cov "18.529931";
Chr4	Cufflinks	exon	10985425	10985545	1000	+	.	gene_id "CUFF.256"; transcript_id "CUFF.256.3"; exon_number "3"; FPKM "3.1377739565"; frac "0.877277"; conf_lo "2.482109"; conf_hi "3.793439"; cov "18.529931";
Chr4	Cufflinks	exon	10985725	10985838	1000	+	.	gene_id "CUFF.256"; transcript_id "CUFF.256.3"; exon_number "4"; FPKM "3.1377739565"; frac "0.877277"; conf_lo "2.482109"; conf_hi "3.793439"; cov "18.529931";
Chr4	Cufflinks	exon	10985963	10986072	1000	+	.	gene_id "CUFF.256"; transcript_id "CUFF.256.3"; exon_number "5"; FPKM "3.1377739565"; frac "0.877277"; conf_lo "2.482109"; conf_hi "3.793439"; cov "18.529931";
Chr4	Cufflinks	exon	10986165	10986348	1000	+	.	gene_id "CUFF.256"; transcript_id "CUFF.256.3"; exon_number "6"; FPKM "3.1377739565"; frac "0.877277"; conf_lo "2.482109"; conf_hi "3.793439"; cov "18.529931";
Chr4	Cufflinks	exon	10986580	10986774	1000	+	.	gene_id "CUFF.256"; transcript_id "CUFF.256.3"; exon_number "7"; FPKM "3.1377739565"; frac "0.877277"; conf_lo "2.482109"; conf_hi "3.793439"; cov "18.529931";
Chr4	Cufflinks	exon	10986886	10987107	1000	+	.	gene_id "CUFF.256"; transcript_id "CUFF.256.3"; exon_number "8"; FPKM "3.1377739565"; frac "0.877277"; conf_lo "2.482109"; conf_hi "3.793439"; cov "18.529931";
Chr4	Cufflinks	exon	10987215	10987419	1000	+	.	gene_id "CUFF.256"; transcript_id "CUFF.256.3"; exon_number "9"; FPKM "3.1377739565"; frac "0.877277"; conf_lo "2.482109"; conf_hi "3.793439"; cov "18.529931";
Chr4	Cufflinks	exon	10987648	10987927	1000	+	.	gene_id "CUFF.256"; transcript_id "CUFF.256.3"; exon_number "10"; FPKM "3.1377739565"; frac "0.877277"; conf_lo "2.482109"; conf_hi "3.793439"; cov "18.529931";
Chr4	Cufflinks	transcript	10988037	10989890	1	+	.	gene_id "CUFF.257"; transcript_id "AT4G20350.2"; FPKM "0.0000000000"; frac "0.000000"; conf_lo "0.000000"; conf_hi "0.097364"; cov "0.000000"; full_read_support "yes";
Chr4	Cufflinks	exon	10988037	10988486	1	+	.	gene_id "CUFF.257"; transcript_id "AT4G20350.2"; exon_number "1"; FPKM "0.0000000000"; frac "0.000000"; conf_lo "0.000000"; conf_hi "0.097364"; cov "0.000000";
Chr4	Cufflinks	exon	10988564	10988624	1	+	.	gene_id "CUFF.257"; transcript_id "AT4G20350.2"; exon_number "2"; FPKM "0.0000000000"; frac "0.000000"; conf_lo "0.000000"; conf_hi "0.097364"; cov "0.000000";
Chr4	Cufflinks	exon	10988718	10988756	1	+	.	gene_id "CUFF.257"; transcript_id "AT4G20350.2"; exon_number "3"; FPKM "0.0000000000"; frac "0.000000"; conf_lo "0.000000"; conf_hi "0.097364"; cov "0.000000";
Chr4	Cufflinks	exon	10988856	10988968	1	+	.	gene_id "CUFF.257"; transcript_id "AT4G20350.2"; exon_number "4"; FPKM "0.0000000000"; frac "0.000000"; conf_lo "0.000000"; conf_hi "0.097364"; cov "0.000000";
Chr4	Cufflinks	exon	10989105	10989327	1	+	.	gene_id "CUFF.257"; transcript_id "AT4G20350.2"; exon_number "5"; FPKM "0.0000000000"; frac "0.000000"; conf_lo "0.000000"; conf_hi "0.097364"; cov "0.000000";
Chr4	Cufflinks	exon	10989435	10989481	1	+	.	gene_id "CUFF.257"; transcript_id "AT4G20350.2"; exon_number "6"; FPKM "0.0000000000"; frac "0.000000"; conf_lo "0.000000"; conf_hi "0.097364"; cov "0.000000";
Chr4	Cufflinks	exon	10989587	10989890	1	+	.	gene_id "CUFF.257"; transcript_id "AT4G20350.2"; exon_number "7"; FPKM "0.0000000000"; frac "0.000000"; conf_lo "0.000000"; conf_hi "0.097364"; cov "0.000000";
Chr4	Cufflinks	transcript	10988394	10989840	1	+	.	gene_id "CUFF.257"; transcript_id "AT4G20350.1"; FPKM "0.0000000000"; frac "0.000000"; conf_lo "0.000000"; conf_hi "0.158780"; cov "0.000000"; full_read_support "no";
Chr4	Cufflinks	exon	10988394	10988486	1	+	.	gene_id "CUFF.257"; transcript_id "AT4G20350.1"; exon_number "1"; FPKM "0.0000000000"; frac "0.000000"; conf_lo "0.000000"; conf_hi "0.158780"; cov "0.000000";
Chr4	Cufflinks	exon	10988564	10988624	1	+	.	gene_id "CUFF.257"; transcript_id "AT4G20350.1"; exon_number "2"; FPKM "0.0000000000"; frac "0.000000"; conf_lo "0.000000"; conf_hi "0.158780"; cov "0.000000";
Chr4	Cufflinks	exon	10988718	10988760	1	+	.	gene_id "CUFF.257"; transcript_id "AT4G20350.1"; exon_number "3"; FPKM "0.0000000000"; frac "0.000000"; conf_lo "0.000000"; conf_hi "0.158780"; cov "0.000000";
Chr4	Cufflinks	exon	10988856	10988968	1	+	.	gene_id "CUFF.257"; transcript_id "AT4G20350.1"; exon_number "4"; FPKM "0.0000000000"; frac "0.000000"; conf_lo "0.000000"; conf_hi "0.158780"; cov "0.000000";
Chr4	Cufflinks	exon	10989105	10989327	1	+	.	gene_id "CUFF.257"; transcript_id "AT4G20350.1"; exon_number "5"; FPKM "0.0000000000"; frac "0.000000"; conf_lo "0.000000"; conf_hi "0.158780"; cov "0.000000";
Chr4	Cufflinks	exon	10989435	10989481	1	+	.	gene_id "CUFF.257"; transcript_id "AT4G20350.1"; exon_number "6"; FPKM "0.0000000000"; frac "0.000000"; conf_lo "0.000000"; conf_hi "0.158780"; cov "0.000000";
Chr4	Cufflinks	exon	10989587	10989840	1	+	.	gene_id "CUFF.257"; transcript_id "AT4G20350.1"; exon_number "7"; FPKM "0.0000000000"; frac "0.000000"; conf_lo "0.000000"; conf_hi "0.158780"; cov "0.000000";
Chr4	Cufflinks	transcript	10989952	10991709	1000	+	.	gene_id "CUFF.257"; transcript_id "AT4G20360.1"; FPKM "464.6032484026"; frac "1.000000"; conf_lo "443.903152"; conf_hi "485.303345"; cov "2744.114498"; full_read_support "yes";
Chr4	Cufflinks	exon	10989952	10991709	1000	+	.	gene_id "CUFF.257"; transcript_id "AT4G20360.1"; exon_number "1"; FPKM "464.6032484026"; frac "1.000000"; conf_lo "443.903152"; conf_hi "485.303345"; cov "2744.114498";
Chr4	Cufflinks	transcript	10991615	10992159	1	-	.	gene_id "CUFF.258"; transcript_id "AT4G20362.1"; FPKM "0.0000000000"; frac "0.000000"; conf_lo "0.000000"; conf_hi "0.458875"; cov "0.000000"; full_read_support "yes";
Chr4	Cufflinks	exon	10991615	10991911	1	-	.	gene_id "CUFF.258"; transcript_id "AT4G20362.1"; exon_number "1"; FPKM "0.0000000000"; frac "0.000000"; conf_lo "0.000000"; conf_hi "0.458875"; cov "0.000000";
Chr4	Cufflinks	exon	10992041	10992159	1	-	.	gene_id "CUFF.258"; transcript_id "AT4G20362.1"; exon_number "2"; FPKM "0.0000000000"; frac "0.000000"; conf_lo "0.000000"; conf_hi "0.458875"; cov "0.000000";
Chr4	Cufflinks	transcript	10993391	10998715	1	+	.	gene_id "AT4G20365"; transcript_id "AT4G20365.1"; FPKM "0.0000000000"; frac "0.000000"; conf_lo "0.000000"; conf_hi "0.000000"; cov "0.000000"; full_read_support "no";
Chr4	Cufflinks	exon	10993391	10998715	1	+	.	gene_id "AT4G20365"; transcript_id "AT4G20365.1"; exon_number "1"; FPKM "0.0000000000"; frac "0.000000"; conf_lo "0.000000"; conf_hi "0.000000"; cov "0.000000";
Chr4	Cufflinks	transcript	11000771	11002996	1	-	.	gene_id "AT4G20370"; transcript_id "AT4G20370.1"; FPKM "0.0000000000"; frac "0.000000"; conf_lo "0.000000"; conf_hi "0.000000"; cov "0.000000"; full_read_support "no";
Chr4	Cufflinks	exon	11000771	11001234	1	-	.	gene_id "AT4G20370"; transcript_id "AT4G20370.1"; exon_number "1"; FPKM "0.0000000000"; frac "0.000000"; conf_lo "0.000000"; conf_hi "0.000000"; cov "0.000000";
Chr4	Cufflinks	exon	11001493	11001533	1	-	.	gene_id "AT4G20370"; transcript_id "AT4G20370.1"; exon_number "2"; FPKM "0.0000000000"; frac "0.000000"; conf_lo "0.000000"; conf_hi "0.000000"; cov "0.000000";
Chr4	Cufflinks	exon	11002058	11002119	1	-	.	gene_id "AT4G20370"; transcript_id "AT4G20370.1"; exon_number "3"; FPKM "0.0000000000"; frac "0.000000"; conf_lo "0.000000"; conf_hi "0.000000"; cov "0.000000";
Chr4	Cufflinks	exon	11002765	11002996	1	-	.	gene_id "AT4G20370"; transcript_id "AT4G20370.1"; exon_number "4"; FPKM "0.0000000000"; frac "0.000000"; conf_lo "0.000000"; conf_hi "0.000000"; cov "0.000000";
Chr4	Cufflinks	transcript	11004501	11008066	256	+	.	gene_id "CUFF.259"; transcript_id "CUFF.259.1"; FPKM "1.3883351642"; frac "0.225642"; conf_lo "0.931865"; conf_hi "1.844806"; cov "8.208119"; full_read_support "no";
Chr4	Cufflinks	exon	11004501	11004714	256	+	.	gene_id "CUFF.259"; transcript_id "CUFF.259.1"; exon_number "1"; FPKM "1.3883351642"; frac "0.225642"; conf_lo "0.931865"; conf_hi "1.844806"; cov "8.208119";
Chr4	Cufflinks	exon	11004835	11004896	256	+	.	gene_id "CUFF.259"; transcript_id "CUFF.259.1"; exon_number "2"; FPKM "1.3883351642"; frac "0.225642"; conf_lo "0.931865"; conf_hi "1.844806"; cov "8.208119";
Chr4	Cufflinks	exon	11005022	11005150	256	+	.	gene_id "CUFF.259"; transcript_id "CUFF.259.1"; exon_number "3"; FPKM "1.3883351642"; frac "0.225642"; conf_lo "0.931865"; conf_hi "1.844806"; cov "8.208119";
Chr4	Cufflinks	exon	11005240	11005344	256	+	.	gene_id "CUFF.259"; transcript_id "CUFF.259.1"; exon_number "4"; FPKM "1.3883351642"; frac "0.225642"; conf_lo "0.931865"; conf_hi "1.844806"; cov "8.208119";
Chr4	Cufflinks	exon	11005834	11005973	256	+	.	gene_id "CUFF.259"; transcript_id "CUFF.259.1"; exon_number "5"; FPKM "1.3883351642"; frac "0.225642"; conf_lo "0.931865"; conf_hi "1.844806"; cov "8.208119";
Chr4	Cufflinks	exon	11006074	11006145	256	+	.	gene_id "CUFF.259"; transcript_id "CUFF.259.1"; exon_number "6"; FPKM "1.3883351642"; frac "0.225642"; conf_lo "0.931865"; conf_hi "1.844806"; cov "8.208119";
Chr4	Cufflinks	exon	11006238	11006309	256	+	.	gene_id "CUFF.259"; transcript_id "CUFF.259.1"; exon_number "7"; FPKM "1.3883351642"; frac "0.225642"; conf_lo "0.931865"; conf_hi "1.844806"; cov "8.208119";
Chr4	Cufflinks	exon	11006397	11007279	256	+	.	gene_id "CUFF.259"; transcript_id "CUFF.259.1"; exon_number "8"; FPKM "1.3883351642"; frac "0.225642"; conf_lo "0.931865"; conf_hi "1.844806"; cov "8.208119";
Chr4	Cufflinks	exon	11007371	11007494	256	+	.	gene_id "CUFF.259"; transcript_id "CUFF.259.1"; exon_number "9"; FPKM "1.3883351642"; frac "0.225642"; conf_lo "0.931865"; conf_hi "1.844806"; cov "8.208119";
Chr4	Cufflinks	exon	11007612	11008066	256	+	.	gene_id "CUFF.259"; transcript_id "CUFF.259.1"; exon_number "10"; FPKM "1.3883351642"; frac "0.225642"; conf_lo "0.931865"; conf_hi "1.844806"; cov "8.208119";
Chr4	Cufflinks	transcript	11004517	11006788	1	+	.	gene_id "CUFF.259"; transcript_id "AT4G20380.6"; FPKM "0.0000000000"; frac "0.000000"; conf_lo "0.000000"; conf_hi "0.103736"; cov "0.000000"; full_read_support "yes";
Chr4	Cufflinks	exon	11004517	11004714	1	+	.	gene_id "CUFF.259"; transcript_id "AT4G20380.6"; exon_number "1"; FPKM "0.0000000000"; frac "0.000000"; conf_lo "0.000000"; conf_hi "0.103736"; cov "0.000000";
Chr4	Cufflinks	exon	11004835	11004896	1	+	.	gene_id "CUFF.259"; transcript_id "AT4G20380.6"; exon_number "2"; FPKM "0.0000000000"; frac "0.000000"; conf_lo "0.000000"; conf_hi "0.103736"; cov "0.000000";
Chr4	Cufflinks	exon	11005019	11005150	1	+	.	gene_id "CUFF.259"; transcript_id "AT4G20380.6"; exon_number "3"; FPKM "0.0000000000"; frac "0.000000"; conf_lo "0.000000"; conf_hi "0.103736"; cov "0.000000";
Chr4	Cufflinks	exon	11005240	11005344	1	+	.	gene_id "CUFF.259"; transcript_id "AT4G20380.6"; exon_number "4"; FPKM "0.0000000000"; frac "0.000000"; conf_lo "0.000000"; conf_hi "0.103736"; cov "0.000000";
Chr4	Cufflinks	exon	11005834	11005973	1	+	.	gene_id "CUFF.259"; transcript_id "AT4G20380.6"; exon_number "5"; FPKM "0.0000000000"; frac "0.000000"; conf_lo "0.000000"; conf_hi "0.103736"; cov "0.000000";
Chr4	Cufflinks	exon	11006074	11006145	1	+	.	gene_id "CUFF.259"; transcript_id "AT4G20380.6"; exon_number "6"; FPKM "0.0000000000"; frac "0.000000"; conf_lo "0.000000"; conf_hi "0.103736"; cov "0.000000";
Chr4	Cufflinks	exon	11006238	11006309	1	+	.	gene_id "CUFF.259"; transcript_id "AT4G20380.6"; exon_number "7"; FPKM "0.0000000000"; frac "0.000000"; conf_lo "0.000000"; conf_hi "0.103736"; cov "0.000000";
Chr4	Cufflinks	exon	11006397	11006788	1	+	.	gene_id "CUFF.259"; transcript_id "AT4G20380.6"; exon_number "8"; FPKM "0.0000000000"; frac "0.000000"; conf_lo "0.000000"; conf_hi "0.103736"; cov "0.000000";
Chr4	Cufflinks	transcript	11004517	11006788	1000	+	.	gene_id "CUFF.259"; transcript_id "AT4G20380.1"; FPKM "5.4026736883"; frac "0.415369"; conf_lo "4.145367"; conf_hi "6.659980"; cov "31.941701"; full_read_support "yes";
Chr4	Cufflinks	exon	11004517	11004714	1000	+	.	gene_id "CUFF.259"; transcript_id "AT4G20380.1"; exon_number "1"; FPKM "5.4026736883"; frac "0.415369"; conf_lo "4.145367"; conf_hi "6.659980"; cov "31.941701";
Chr4	Cufflinks	exon	11004835	11004896	1000	+	.	gene_id "CUFF.259"; transcript_id "AT4G20380.1"; exon_number "2"; FPKM "5.4026736883"; frac "0.415369"; conf_lo "4.145367"; conf_hi "6.659980"; cov "31.941701";
Chr4	Cufflinks	exon	11005022	11005150	1000	+	.	gene_id "CUFF.259"; transcript_id "AT4G20380.1"; exon_number "3"; FPKM "5.4026736883"; frac "0.415369"; conf_lo "4.145367"; conf_hi "6.659980"; cov "31.941701";
Chr4	Cufflinks	exon	11005240	11005344	1000	+	.	gene_id "CUFF.259"; transcript_id "AT4G20380.1"; exon_number "4"; FPKM "5.4026736883"; frac "0.415369"; conf_lo "4.145367"; conf_hi "6.659980"; cov "31.941701";
Chr4	Cufflinks	exon	11005834	11005973	1000	+	.	gene_id "CUFF.259"; transcript_id "AT4G20380.1"; exon_number "5"; FPKM "5.4026736883"; frac "0.415369"; conf_lo "4.145367"; conf_hi "6.659980"; cov "31.941701";
Chr4	Cufflinks	exon	11006074	11006145	1000	+	.	gene_id "CUFF.259"; transcript_id "AT4G20380.1"; exon_number "6"; FPKM "5.4026736883"; frac "0.415369"; conf_lo "4.145367"; conf_hi "6.659980"; cov "31.941701";
Chr4	Cufflinks	exon	11006238	11006309	1000	+	.	gene_id "CUFF.259"; transcript_id "AT4G20380.1"; exon_number "7"; FPKM "5.4026736883"; frac "0.415369"; conf_lo "4.145367"; conf_hi "6.659980"; cov "31.941701";
Chr4	Cufflinks	exon	11006397	11006788	1000	+	.	gene_id "CUFF.259"; transcript_id "AT4G20380.1"; exon_number "8"; FPKM "5.4026736883"; frac "0.415369"; conf_lo "4.145367"; conf_hi "6.659980"; cov "31.941701";
Chr4	Cufflinks	transcript	11004517	11006788	1	+	.	gene_id "CUFF.259"; transcript_id "AT4G20380.8"; FPKM "0.0000000000"; frac "0.000000"; conf_lo "0.000000"; conf_hi "0.096347"; cov "0.000000"; full_read_support "no";
Chr4	Cufflinks	exon	11004517	11004714	1	+	.	gene_id "CUFF.259"; transcript_id "AT4G20380.8"; exon_number "1"; FPKM "0.0000000000"; frac "0.000000"; conf_lo "0.000000"; conf_hi "0.096347"; cov "0.000000";
Chr4	Cufflinks	exon	11004835	11004896	1	+	.	gene_id "CUFF.259"; transcript_id "AT4G20380.8"; exon_number "2"; FPKM "0.0000000000"; frac "0.000000"; conf_lo "0.000000"; conf_hi "0.096347"; cov "0.000000";
Chr4	Cufflinks	exon	11005022	11005150	1	+	.	gene_id "CUFF.259"; transcript_id "AT4G20380.8"; exon_number "3"; FPKM "0.0000000000"; frac "0.000000"; conf_lo "0.000000"; conf_hi "0.096347"; cov "0.000000";
Chr4	Cufflinks	exon	11005240	11005344	1	+	.	gene_id "CUFF.259"; transcript_id "AT4G20380.8"; exon_number "4"; FPKM "0.0000000000"; frac "0.000000"; conf_lo "0.000000"; conf_hi "0.096347"; cov "0.000000";
Chr4	Cufflinks	exon	11005430	11005461	1	+	.	gene_id "CUFF.259"; transcript_id "AT4G20380.8"; exon_number "5"; FPKM "0.0000000000"; frac "0.000000"; conf_lo "0.000000"; conf_hi "0.096347"; cov "0.000000";
Chr4	Cufflinks	exon	11005557	11005602	1	+	.	gene_id "CUFF.259"; transcript_id "AT4G20380.8"; exon_number "6"; FPKM "0.0000000000"; frac "0.000000"; conf_lo "0.000000"; conf_hi "0.096347"; cov "0.000000";
Chr4	Cufflinks	exon	11005834	11005973	1	+	.	gene_id "CUFF.259"; transcript_id "AT4G20380.8"; exon_number "7"; FPKM "0.0000000000"; frac "0.000000"; conf_lo "0.000000"; conf_hi "0.096347"; cov "0.000000";
Chr4	Cufflinks	exon	11006074	11006145	1	+	.	gene_id "CUFF.259"; transcript_id "AT4G20380.8"; exon_number "8"; FPKM "0.0000000000"; frac "0.000000"; conf_lo "0.000000"; conf_hi "0.096347"; cov "0.000000";
Chr4	Cufflinks	exon	11006238	11006309	1	+	.	gene_id "CUFF.259"; transcript_id "AT4G20380.8"; exon_number "9"; FPKM "0.0000000000"; frac "0.000000"; conf_lo "0.000000"; conf_hi "0.096347"; cov "0.000000";
Chr4	Cufflinks	exon	11006397	11006788	1	+	.	gene_id "CUFF.259"; transcript_id "AT4G20380.8"; exon_number "10"; FPKM "0.0000000000"; frac "0.000000"; conf_lo "0.000000"; conf_hi "0.096347"; cov "0.000000";
Chr4	Cufflinks	transcript	11004543	11006788	423	+	.	gene_id "CUFF.259"; transcript_id "AT4G20380.3"; FPKM "2.2893081645"; frac "0.170771"; conf_lo "1.396407"; conf_hi "3.182210"; cov "13.534854"; full_read_support "yes";
Chr4	Cufflinks	exon	11004543	11004714	423	+	.	gene_id "CUFF.259"; transcript_id "AT4G20380.3"; exon_number "1"; FPKM "2.2893081645"; frac "0.170771"; conf_lo "1.396407"; conf_hi "3.182210"; cov "13.534854";
Chr4	Cufflinks	exon	11004835	11004896	423	+	.	gene_id "CUFF.259"; transcript_id "AT4G20380.3"; exon_number "2"; FPKM "2.2893081645"; frac "0.170771"; conf_lo "1.396407"; conf_hi "3.182210"; cov "13.534854";
Chr4	Cufflinks	exon	11005025	11005150	423	+	.	gene_id "CUFF.259"; transcript_id "AT4G20380.3"; exon_number "3"; FPKM "2.2893081645"; frac "0.170771"; conf_lo "1.396407"; conf_hi "3.182210"; cov "13.534854";
Chr4	Cufflinks	exon	11005240	11005344	423	+	.	gene_id "CUFF.259"; transcript_id "AT4G20380.3"; exon_number "4"; FPKM "2.2893081645"; frac "0.170771"; conf_lo "1.396407"; conf_hi "3.182210"; cov "13.534854";
Chr4	Cufflinks	exon	11005834	11005973	423	+	.	gene_id "CUFF.259"; transcript_id "AT4G20380.3"; exon_number "5"; FPKM "2.2893081645"; frac "0.170771"; conf_lo "1.396407"; conf_hi "3.182210"; cov "13.534854";
Chr4	Cufflinks	exon	11006074	11006145	423	+	.	gene_id "CUFF.259"; transcript_id "AT4G20380.3"; exon_number "6"; FPKM "2.2893081645"; frac "0.170771"; conf_lo "1.396407"; conf_hi "3.182210"; cov "13.534854";
Chr4	Cufflinks	exon	11006238	11006309	423	+	.	gene_id "CUFF.259"; transcript_id "AT4G20380.3"; exon_number "7"; FPKM "2.2893081645"; frac "0.170771"; conf_lo "1.396407"; conf_hi "3.182210"; cov "13.534854";
Chr4	Cufflinks	exon	11006397	11006788	423	+	.	gene_id "CUFF.259"; transcript_id "AT4G20380.3"; exon_number "8"; FPKM "2.2893081645"; frac "0.170771"; conf_lo "1.396407"; conf_hi "3.182210"; cov "13.534854";
Chr4	Cufflinks	transcript	11004547	11006788	1	+	.	gene_id "CUFF.259"; transcript_id "AT4G20380.7"; FPKM "0.0000000000"; frac "0.000000"; conf_lo "0.000000"; conf_hi "0.094816"; cov "0.000000"; full_read_support "no";
Chr4	Cufflinks	exon	11004547	11004714	1	+	.	gene_id "CUFF.259"; transcript_id "AT4G20380.7"; exon_number "1"; FPKM "0.0000000000"; frac "0.000000"; conf_lo "0.000000"; conf_hi "0.094816"; cov "0.000000";
Chr4	Cufflinks	exon	11004835	11005150	1	+	.	gene_id "CUFF.259"; transcript_id "AT4G20380.7"; exon_number "2"; FPKM "0.0000000000"; frac "0.000000"; conf_lo "0.000000"; conf_hi "0.094816"; cov "0.000000";
Chr4	Cufflinks	exon	11005240	11005344	1	+	.	gene_id "CUFF.259"; transcript_id "AT4G20380.7"; exon_number "3"; FPKM "0.0000000000"; frac "0.000000"; conf_lo "0.000000"; conf_hi "0.094816"; cov "0.000000";
Chr4	Cufflinks	exon	11005834	11005973	1	+	.	gene_id "CUFF.259"; transcript_id "AT4G20380.7"; exon_number "4"; FPKM "0.0000000000"; frac "0.000000"; conf_lo "0.000000"; conf_hi "0.094816"; cov "0.000000";
Chr4	Cufflinks	exon	11006074	11006145	1	+	.	gene_id "CUFF.259"; transcript_id "AT4G20380.7"; exon_number "5"; FPKM "0.0000000000"; frac "0.000000"; conf_lo "0.000000"; conf_hi "0.094816"; cov "0.000000";
Chr4	Cufflinks	exon	11006238	11006309	1	+	.	gene_id "CUFF.259"; transcript_id "AT4G20380.7"; exon_number "6"; FPKM "0.0000000000"; frac "0.000000"; conf_lo "0.000000"; conf_hi "0.094816"; cov "0.000000";
Chr4	Cufflinks	exon	11006397	11006788	1	+	.	gene_id "CUFF.259"; transcript_id "AT4G20380.7"; exon_number "7"; FPKM "0.0000000000"; frac "0.000000"; conf_lo "0.000000"; conf_hi "0.094816"; cov "0.000000";
Chr4	Cufflinks	transcript	11004594	11006788	1	+	.	gene_id "CUFF.259"; transcript_id "AT4G20380.5"; FPKM "0.0000000000"; frac "0.000000"; conf_lo "0.000000"; conf_hi "0.113358"; cov "0.000000"; full_read_support "no";
Chr4	Cufflinks	exon	11004594	11004714	1	+	.	gene_id "CUFF.259"; transcript_id "AT4G20380.5"; exon_number "1"; FPKM "0.0000000000"; frac "0.000000"; conf_lo "0.000000"; conf_hi "0.113358"; cov "0.000000";
Chr4	Cufflinks	exon	11004838	11004896	1	+	.	gene_id "CUFF.259"; transcript_id "AT4G20380.5"; exon_number "2"; FPKM "0.0000000000"; frac "0.000000"; conf_lo "0.000000"; conf_hi "0.113358"; cov "0.000000";
Chr4	Cufflinks	exon	11005022	11005150	1	+	.	gene_id "CUFF.259"; transcript_id "AT4G20380.5"; exon_number "3"; FPKM "0.0000000000"; frac "0.000000"; conf_lo "0.000000"; conf_hi "0.113358"; cov "0.000000";
Chr4	Cufflinks	exon	11005240	11005344	1	+	.	gene_id "CUFF.259"; transcript_id "AT4G20380.5"; exon_number "4"; FPKM "0.0000000000"; frac "0.000000"; conf_lo "0.000000"; conf_hi "0.113358"; cov "0.000000";
Chr4	Cufflinks	exon	11005834	11005973	1	+	.	gene_id "CUFF.259"; transcript_id "AT4G20380.5"; exon_number "5"; FPKM "0.0000000000"; frac "0.000000"; conf_lo "0.000000"; conf_hi "0.113358"; cov "0.000000";
Chr4	Cufflinks	exon	11006074	11006145	1	+	.	gene_id "CUFF.259"; transcript_id "AT4G20380.5"; exon_number "6"; FPKM "0.0000000000"; frac "0.000000"; conf_lo "0.000000"; conf_hi "0.113358"; cov "0.000000";
Chr4	Cufflinks	exon	11006238	11006309	1	+	.	gene_id "CUFF.259"; transcript_id "AT4G20380.5"; exon_number "7"; FPKM "0.0000000000"; frac "0.000000"; conf_lo "0.000000"; conf_hi "0.113358"; cov "0.000000";
Chr4	Cufflinks	exon	11006397	11006788	1	+	.	gene_id "CUFF.259"; transcript_id "AT4G20380.5"; exon_number "8"; FPKM "0.0000000000"; frac "0.000000"; conf_lo "0.000000"; conf_hi "0.113358"; cov "0.000000";
Chr4	Cufflinks	transcript	11004608	11006788	1	+	.	gene_id "CUFF.259"; transcript_id "AT4G20380.4"; FPKM "0.0000000000"; frac "0.000000"; conf_lo "0.000000"; conf_hi "0.115553"; cov "0.000000"; full_read_support "no";
Chr4	Cufflinks	exon	11004608	11004714	1	+	.	gene_id "CUFF.259"; transcript_id "AT4G20380.4"; exon_number "1"; FPKM "0.0000000000"; frac "0.000000"; conf_lo "0.000000"; conf_hi "0.115553"; cov "0.000000";
Chr4	Cufflinks	exon	11004838	11004896	1	+	.	gene_id "CUFF.259"; transcript_id "AT4G20380.4"; exon_number "2"; FPKM "0.0000000000"; frac "0.000000"; conf_lo "0.000000"; conf_hi "0.115553"; cov "0.000000";
Chr4	Cufflinks	exon	11005025	11005150	1	+	.	gene_id "CUFF.259"; transcript_id "AT4G20380.4"; exon_number "3"; FPKM "0.0000000000"; frac "0.000000"; conf_lo "0.000000"; conf_hi "0.115553"; cov "0.000000";
Chr4	Cufflinks	exon	11005240	11005344	1	+	.	gene_id "CUFF.259"; transcript_id "AT4G20380.4"; exon_number "4"; FPKM "0.0000000000"; frac "0.000000"; conf_lo "0.000000"; conf_hi "0.115553"; cov "0.000000";
Chr4	Cufflinks	exon	11005834	11005973	1	+	.	gene_id "CUFF.259"; transcript_id "AT4G20380.4"; exon_number "5"; FPKM "0.0000000000"; frac "0.000000"; conf_lo "0.000000"; conf_hi "0.115553"; cov "0.000000";
Chr4	Cufflinks	exon	11006074	11006145	1	+	.	gene_id "CUFF.259"; transcript_id "AT4G20380.4"; exon_number "6"; FPKM "0.0000000000"; frac "0.000000"; conf_lo "0.000000"; conf_hi "0.115553"; cov "0.000000";
Chr4	Cufflinks	exon	11006238	11006309	1	+	.	gene_id "CUFF.259"; transcript_id "AT4G20380.4"; exon_number "7"; FPKM "0.0000000000"; frac "0.000000"; conf_lo "0.000000"; conf_hi "0.115553"; cov "0.000000";
Chr4	Cufflinks	exon	11006397	11006788	1	+	.	gene_id "CUFF.259"; transcript_id "AT4G20380.4"; exon_number "8"; FPKM "0.0000000000"; frac "0.000000"; conf_lo "0.000000"; conf_hi "0.115553"; cov "0.000000";
Chr4	Cufflinks	transcript	11004614	11006788	1	+	.	gene_id "CUFF.259"; transcript_id "AT4G20380.2"; FPKM "0.0000000000"; frac "0.000000"; conf_lo "0.000000"; conf_hi "0.108392"; cov "0.000000"; full_read_support "no";
Chr4	Cufflinks	exon	11004614	11004714	1	+	.	gene_id "CUFF.259"; transcript_id "AT4G20380.2"; exon_number "1"; FPKM "0.0000000000"; frac "0.000000"; conf_lo "0.000000"; conf_hi "0.108392"; cov "0.000000";
Chr4	Cufflinks	exon	11004835	11004896	1	+	.	gene_id "CUFF.259"; transcript_id "AT4G20380.2"; exon_number "2"; FPKM "0.0000000000"; frac "0.000000"; conf_lo "0.000000"; conf_hi "0.108392"; cov "0.000000";
Chr4	Cufflinks	exon	11004964	11005150	1	+	.	gene_id "CUFF.259"; transcript_id "AT4G20380.2"; exon_number "3"; FPKM "0.0000000000"; frac "0.000000"; conf_lo "0.000000"; conf_hi "0.108392"; cov "0.000000";
Chr4	Cufflinks	exon	11005240	11005344	1	+	.	gene_id "CUFF.259"; transcript_id "AT4G20380.2"; exon_number "4"; FPKM "0.0000000000"; frac "0.000000"; conf_lo "0.000000"; conf_hi "0.108392"; cov "0.000000";
Chr4	Cufflinks	exon	11005834	11005973	1	+	.	gene_id "CUFF.259"; transcript_id "AT4G20380.2"; exon_number "5"; FPKM "0.0000000000"; frac "0.000000"; conf_lo "0.000000"; conf_hi "0.108392"; cov "0.000000";
Chr4	Cufflinks	exon	11006074	11006145	1	+	.	gene_id "CUFF.259"; transcript_id "AT4G20380.2"; exon_number "6"; FPKM "0.0000000000"; frac "0.000000"; conf_lo "0.000000"; conf_hi "0.108392"; cov "0.000000";
Chr4	Cufflinks	exon	11006238	11006309	1	+	.	gene_id "CUFF.259"; transcript_id "AT4G20380.2"; exon_number "7"; FPKM "0.0000000000"; frac "0.000000"; conf_lo "0.000000"; conf_hi "0.108392"; cov "0.000000";
Chr4	Cufflinks	exon	11006397	11006788	1	+	.	gene_id "CUFF.259"; transcript_id "AT4G20380.2"; exon_number "8"; FPKM "0.0000000000"; frac "0.000000"; conf_lo "0.000000"; conf_hi "0.108392"; cov "0.000000";
Chr4	Cufflinks	transcript	11007035	11008066	702	+	.	gene_id "CUFF.259"; transcript_id "AT4G20390.1"; FPKM "3.7950545308"; frac "0.188218"; conf_lo "2.556047"; conf_hi "5.034062"; cov "22.437131"; full_read_support "yes";
Chr4	Cufflinks	exon	11007035	11007279	702	+	.	gene_id "CUFF.259"; transcript_id "AT4G20390.1"; exon_number "1"; FPKM "3.7950545308"; frac "0.188218"; conf_lo "2.556047"; conf_hi "5.034062"; cov "22.437131";
Chr4	Cufflinks	exon	11007371	11007494	702	+	.	gene_id "CUFF.259"; transcript_id "AT4G20390.1"; exon_number "2"; FPKM "3.7950545308"; frac "0.188218"; conf_lo "2.556047"; conf_hi "5.034062"; cov "22.437131";
Chr4	Cufflinks	exon	11007612	11008066	702	+	.	gene_id "CUFF.259"; transcript_id "AT4G20390.1"; exon_number "3"; FPKM "3.7950545308"; frac "0.188218"; conf_lo "2.556047"; conf_hi "5.034062"; cov "22.437131";
Chr4	Cufflinks	transcript	11008666	11013842	1000	+	.	gene_id "CUFF.260"; transcript_id "AT4G20400.1"; FPKM "6.5735764013"; frac "0.662626"; conf_lo "5.774847"; conf_hi "7.372306"; cov "38.818967"; full_read_support "yes";
Chr4	Cufflinks	exon	11008666	11008818	1000	+	.	gene_id "CUFF.260"; transcript_id "AT4G20400.1"; exon_number "1"; FPKM "6.5735764013"; frac "0.662626"; conf_lo "5.774847"; conf_hi "7.372306"; cov "38.818967";
Chr4	Cufflinks	exon	11008957	11009045	1000	+	.	gene_id "CUFF.260"; transcript_id "AT4G20400.1"; exon_number "2"; FPKM "6.5735764013"; frac "0.662626"; conf_lo "5.774847"; conf_hi "7.372306"; cov "38.818967";
Chr4	Cufflinks	exon	11009187	11009258	1000	+	.	gene_id "CUFF.260"; transcript_id "AT4G20400.1"; exon_number "3"; FPKM "6.5735764013"; frac "0.662626"; conf_lo "5.774847"; conf_hi "7.372306"; cov "38.818967";
Chr4	Cufflinks	exon	11009596	11009673	1000	+	.	gene_id "CUFF.260"; transcript_id "AT4G20400.1"; exon_number "4"; FPKM "6.5735764013"; frac "0.662626"; conf_lo "5.774847"; conf_hi "7.372306"; cov "38.818967";
Chr4	Cufflinks	exon	11009774	11010280	1000	+	.	gene_id "CUFF.260"; transcript_id "AT4G20400.1"; exon_number "5"; FPKM "6.5735764013"; frac "0.662626"; conf_lo "5.774847"; conf_hi "7.372306"; cov "38.818967";
Chr4	Cufflinks	exon	11010410	11010634	1000	+	.	gene_id "CUFF.260"; transcript_id "AT4G20400.1"; exon_number "6"; FPKM "6.5735764013"; frac "0.662626"; conf_lo "5.774847"; conf_hi "7.372306"; cov "38.818967";
Chr4	Cufflinks	exon	11010895	11011056	1000	+	.	gene_id "CUFF.260"; transcript_id "AT4G20400.1"; exon_number "7"; FPKM "6.5735764013"; frac "0.662626"; conf_lo "5.774847"; conf_hi "7.372306"; cov "38.818967";
Chr4	Cufflinks	exon	11011205	11011573	1000	+	.	gene_id "CUFF.260"; transcript_id "AT4G20400.1"; exon_number "8"; FPKM "6.5735764013"; frac "0.662626"; conf_lo "5.774847"; conf_hi "7.372306"; cov "38.818967";
Chr4	Cufflinks	exon	11011764	11012580	1000	+	.	gene_id "CUFF.260"; transcript_id "AT4G20400.1"; exon_number "9"; FPKM "6.5735764013"; frac "0.662626"; conf_lo "5.774847"; conf_hi "7.372306"; cov "38.818967";
Chr4	Cufflinks	exon	11012672	11012775	1000	+	.	gene_id "CUFF.260"; transcript_id "AT4G20400.1"; exon_number "10"; FPKM "6.5735764013"; frac "0.662626"; conf_lo "5.774847"; conf_hi "7.372306"; cov "38.818967";
Chr4	Cufflinks	exon	11012879	11013076	1000	+	.	gene_id "CUFF.260"; transcript_id "AT4G20400.1"; exon_number "11"; FPKM "6.5735764013"; frac "0.662626"; conf_lo "5.774847"; conf_hi "7.372306"; cov "38.818967";
Chr4	Cufflinks	exon	11013298	11013842	1000	+	.	gene_id "CUFF.260"; transcript_id "AT4G20400.1"; exon_number "12"; FPKM "6.5735764013"; frac "0.662626"; conf_lo "5.774847"; conf_hi "7.372306"; cov "38.818967";
Chr4	Cufflinks	transcript	11008854	11013860	531	+	.	gene_id "CUFF.260"; transcript_id "CUFF.260.2"; FPKM "3.4945807709"; frac "0.337374"; conf_lo "2.857551"; conf_hi "4.131610"; cov "20.636562"; full_read_support "yes";
Chr4	Cufflinks	exon	11008854	11008912	531	+	.	gene_id "CUFF.260"; transcript_id "CUFF.260.2"; exon_number "1"; FPKM "3.4945807709"; frac "0.337374"; conf_lo "2.857551"; conf_hi "4.131610"; cov "20.636562";
Chr4	Cufflinks	exon	11009013	11009045	531	+	.	gene_id "CUFF.260"; transcript_id "CUFF.260.2"; exon_number "2"; FPKM "3.4945807709"; frac "0.337374"; conf_lo "2.857551"; conf_hi "4.131610"; cov "20.636562";
Chr4	Cufflinks	exon	11009187	11009258	531	+	.	gene_id "CUFF.260"; transcript_id "CUFF.260.2"; exon_number "3"; FPKM "3.4945807709"; frac "0.337374"; conf_lo "2.857551"; conf_hi "4.131610"; cov "20.636562";
Chr4	Cufflinks	exon	11009596	11009673	531	+	.	gene_id "CUFF.260"; transcript_id "CUFF.260.2"; exon_number "4"; FPKM "3.4945807709"; frac "0.337374"; conf_lo "2.857551"; conf_hi "4.131610"; cov "20.636562";
Chr4	Cufflinks	exon	11009774	11010280	531	+	.	gene_id "CUFF.260"; transcript_id "CUFF.260.2"; exon_number "5"; FPKM "3.4945807709"; frac "0.337374"; conf_lo "2.857551"; conf_hi "4.131610"; cov "20.636562";
Chr4	Cufflinks	exon	11010410	11010634	531	+	.	gene_id "CUFF.260"; transcript_id "CUFF.260.2"; exon_number "6"; FPKM "3.4945807709"; frac "0.337374"; conf_lo "2.857551"; conf_hi "4.131610"; cov "20.636562";
Chr4	Cufflinks	exon	11010895	11011056	531	+	.	gene_id "CUFF.260"; transcript_id "CUFF.260.2"; exon_number "7"; FPKM "3.4945807709"; frac "0.337374"; conf_lo "2.857551"; conf_hi "4.131610"; cov "20.636562";
Chr4	Cufflinks	exon	11011205	11011573	531	+	.	gene_id "CUFF.260"; transcript_id "CUFF.260.2"; exon_number "8"; FPKM "3.4945807709"; frac "0.337374"; conf_lo "2.857551"; conf_hi "4.131610"; cov "20.636562";
Chr4	Cufflinks	exon	11011764	11012580	531	+	.	gene_id "CUFF.260"; transcript_id "CUFF.260.2"; exon_number "9"; FPKM "3.4945807709"; frac "0.337374"; conf_lo "2.857551"; conf_hi "4.131610"; cov "20.636562";
Chr4	Cufflinks	exon	11012672	11012775	531	+	.	gene_id "CUFF.260"; transcript_id "CUFF.260.2"; exon_number "10"; FPKM "3.4945807709"; frac "0.337374"; conf_lo "2.857551"; conf_hi "4.131610"; cov "20.636562";
Chr4	Cufflinks	exon	11012879	11013076	531	+	.	gene_id "CUFF.260"; transcript_id "CUFF.260.2"; exon_number "11"; FPKM "3.4945807709"; frac "0.337374"; conf_lo "2.857551"; conf_hi "4.131610"; cov "20.636562";
Chr4	Cufflinks	exon	11013298	11013860	531	+	.	gene_id "CUFF.260"; transcript_id "CUFF.260.2"; exon_number "12"; FPKM "3.4945807709"; frac "0.337374"; conf_lo "2.857551"; conf_hi "4.131610"; cov "20.636562";
Chr4	Cufflinks	transcript	11009693	11013860	1	+	.	gene_id "CUFF.260"; transcript_id "AT4G20400.2"; FPKM "0.0000000000"; frac "0.000000"; conf_lo "0.000000"; conf_hi "0.035834"; cov "0.000000"; full_read_support "yes";
Chr4	Cufflinks	exon	11009693	11010280	1	+	.	gene_id "CUFF.260"; transcript_id "AT4G20400.2"; exon_number "1"; FPKM "0.0000000000"; frac "0.000000"; conf_lo "0.000000"; conf_hi "0.035834"; cov "0.000000";
Chr4	Cufflinks	exon	11010410	11010634	1	+	.	gene_id "CUFF.260"; transcript_id "AT4G20400.2"; exon_number "2"; FPKM "0.0000000000"; frac "0.000000"; conf_lo "0.000000"; conf_hi "0.035834"; cov "0.000000";
Chr4	Cufflinks	exon	11010895	11011056	1	+	.	gene_id "CUFF.260"; transcript_id "AT4G20400.2"; exon_number "3"; FPKM "0.0000000000"; frac "0.000000"; conf_lo "0.000000"; conf_hi "0.035834"; cov "0.000000";
Chr4	Cufflinks	exon	11011205	11011573	1	+	.	gene_id "CUFF.260"; transcript_id "AT4G20400.2"; exon_number "4"; FPKM "0.0000000000"; frac "0.000000"; conf_lo "0.000000"; conf_hi "0.035834"; cov "0.000000";
Chr4	Cufflinks	exon	11011764	11012580	1	+	.	gene_id "CUFF.260"; transcript_id "AT4G20400.2"; exon_number "5"; FPKM "0.0000000000"; frac "0.000000"; conf_lo "0.000000"; conf_hi "0.035834"; cov "0.000000";
Chr4	Cufflinks	exon	11012672	11012775	1	+	.	gene_id "CUFF.260"; transcript_id "AT4G20400.2"; exon_number "6"; FPKM "0.0000000000"; frac "0.000000"; conf_lo "0.000000"; conf_hi "0.035834"; cov "0.000000";
Chr4	Cufflinks	exon	11012879	11013076	1	+	.	gene_id "CUFF.260"; transcript_id "AT4G20400.2"; exon_number "7"; FPKM "0.0000000000"; frac "0.000000"; conf_lo "0.000000"; conf_hi "0.035834"; cov "0.000000";
Chr4	Cufflinks	exon	11013298	11013860	1	+	.	gene_id "CUFF.260"; transcript_id "AT4G20400.2"; exon_number "8"; FPKM "0.0000000000"; frac "0.000000"; conf_lo "0.000000"; conf_hi "0.035834"; cov "0.000000";
Chr4	Cufflinks	transcript	11013888	11016576	158	-	.	gene_id "CUFF.261"; transcript_id "CUFF.261.1"; FPKM "2.0613817589"; frac "0.137353"; conf_lo "1.242414"; conf_hi "2.880350"; cov "12.176523"; full_read_support "yes";
Chr4	Cufflinks	exon	11013888	11014191	158	-	.	gene_id "CUFF.261"; transcript_id "CUFF.261.1"; exon_number "1"; FPKM "2.0613817589"; frac "0.137353"; conf_lo "1.242414"; conf_hi "2.880350"; cov "12.176523";
Chr4	Cufflinks	exon	11014354	11014483	158	-	.	gene_id "CUFF.261"; transcript_id "CUFF.261.1"; exon_number "2"; FPKM "2.0613817589"; frac "0.137353"; conf_lo "1.242414"; conf_hi "2.880350"; cov "12.176523";
Chr4	Cufflinks	exon	11014603	11014683	158	-	.	gene_id "CUFF.261"; transcript_id "CUFF.261.1"; exon_number "3"; FPKM "2.0613817589"; frac "0.137353"; conf_lo "1.242414"; conf_hi "2.880350"; cov "12.176523";
Chr4	Cufflinks	exon	11014817	11014894	158	-	.	gene_id "CUFF.261"; transcript_id "CUFF.261.1"; exon_number "4"; FPKM "2.0613817589"; frac "0.137353"; conf_lo "1.242414"; conf_hi "2.880350"; cov "12.176523";
Chr4	Cufflinks	exon	11015039	11015177	158	-	.	gene_id "CUFF.261"; transcript_id "CUFF.261.1"; exon_number "5"; FPKM "2.0613817589"; frac "0.137353"; conf_lo "1.242414"; conf_hi "2.880350"; cov "12.176523";
Chr4	Cufflinks	exon	11015320	11015477	158	-	.	gene_id "CUFF.261"; transcript_id "CUFF.261.1"; exon_number "6"; FPKM "2.0613817589"; frac "0.137353"; conf_lo "1.242414"; conf_hi "2.880350"; cov "12.176523";
Chr4	Cufflinks	exon	11015575	11015659	158	-	.	gene_id "CUFF.261"; transcript_id "CUFF.261.1"; exon_number "7"; FPKM "2.0613817589"; frac "0.137353"; conf_lo "1.242414"; conf_hi "2.880350"; cov "12.176523";
Chr4	Cufflinks	exon	11015781	11015848	158	-	.	gene_id "CUFF.261"; transcript_id "CUFF.261.1"; exon_number "8"; FPKM "2.0613817589"; frac "0.137353"; conf_lo "1.242414"; conf_hi "2.880350"; cov "12.176523";
Chr4	Cufflinks	exon	11016411	11016576	158	-	.	gene_id "CUFF.261"; transcript_id "CUFF.261.1"; exon_number "9"; FPKM "2.0613817589"; frac "0.137353"; conf_lo "1.242414"; conf_hi "2.880350"; cov "12.176523";
Chr4	Cufflinks	transcript	11013895	11016576	1000	-	.	gene_id "CUFF.261"; transcript_id "AT4G20410.1"; FPKM "13.0365498148"; frac "0.862647"; conf_lo "11.242775"; conf_hi "14.830324"; cov "77.006526"; full_read_support "yes";
Chr4	Cufflinks	exon	11013895	11014191	1000	-	.	gene_id "CUFF.261"; transcript_id "AT4G20410.1"; exon_number "1"; FPKM "13.0365498148"; frac "0.862647"; conf_lo "11.242775"; conf_hi "14.830324"; cov "77.006526";
Chr4	Cufflinks	exon	11014354	11014483	1000	-	.	gene_id "CUFF.261"; transcript_id "AT4G20410.1"; exon_number "2"; FPKM "13.0365498148"; frac "0.862647"; conf_lo "11.242775"; conf_hi "14.830324"; cov "77.006526";
Chr4	Cufflinks	exon	11014603	11014682	1000	-	.	gene_id "CUFF.261"; transcript_id "AT4G20410.1"; exon_number "3"; FPKM "13.0365498148"; frac "0.862647"; conf_lo "11.242775"; conf_hi "14.830324"; cov "77.006526";
Chr4	Cufflinks	exon	11014816	11014894	1000	-	.	gene_id "CUFF.261"; transcript_id "AT4G20410.1"; exon_number "4"; FPKM "13.0365498148"; frac "0.862647"; conf_lo "11.242775"; conf_hi "14.830324"; cov "77.006526";
Chr4	Cufflinks	exon	11015039	11015176	1000	-	.	gene_id "CUFF.261"; transcript_id "AT4G20410.1"; exon_number "5"; FPKM "13.0365498148"; frac "0.862647"; conf_lo "11.242775"; conf_hi "14.830324"; cov "77.006526";
Chr4	Cufflinks	exon	11015319	11015477	1000	-	.	gene_id "CUFF.261"; transcript_id "AT4G20410.1"; exon_number "6"; FPKM "13.0365498148"; frac "0.862647"; conf_lo "11.242775"; conf_hi "14.830324"; cov "77.006526";
Chr4	Cufflinks	exon	11015575	11015659	1000	-	.	gene_id "CUFF.261"; transcript_id "AT4G20410.1"; exon_number "7"; FPKM "13.0365498148"; frac "0.862647"; conf_lo "11.242775"; conf_hi "14.830324"; cov "77.006526";
Chr4	Cufflinks	exon	11015781	11015848	1000	-	.	gene_id "CUFF.261"; transcript_id "AT4G20410.1"; exon_number "8"; FPKM "13.0365498148"; frac "0.862647"; conf_lo "11.242775"; conf_hi "14.830324"; cov "77.006526";
Chr4	Cufflinks	exon	11016411	11016576	1000	-	.	gene_id "CUFF.261"; transcript_id "AT4G20410.1"; exon_number "9"; FPKM "13.0365498148"; frac "0.862647"; conf_lo "11.242775"; conf_hi "14.830324"; cov "77.006526";
Chr4	Cufflinks	transcript	11016954	11019745	333	-	.	gene_id "CUFF.262"; transcript_id "CUFF.262.1"; FPKM "0.9830265734"; frac "0.161967"; conf_lo "0.573991"; conf_hi "1.392062"; cov "5.804106"; full_read_support "yes";
Chr4	Cufflinks	exon	11016954	11017428	333	-	.	gene_id "CUFF.262"; transcript_id "CUFF.262.1"; exon_number "1"; FPKM "0.9830265734"; frac "0.161967"; conf_lo "0.573991"; conf_hi "1.392062"; cov "5.804106";
Chr4	Cufflinks	exon	11017651	11018074	333	-	.	gene_id "CUFF.262"; transcript_id "CUFF.262.1"; exon_number "2"; FPKM "0.9830265734"; frac "0.161967"; conf_lo "0.573991"; conf_hi "1.392062"; cov "5.804106";
Chr4	Cufflinks	exon	11018164	11018445	333	-	.	gene_id "CUFF.262"; transcript_id "CUFF.262.1"; exon_number "3"; FPKM "0.9830265734"; frac "0.161967"; conf_lo "0.573991"; conf_hi "1.392062"; cov "5.804106";
Chr4	Cufflinks	exon	11018520	11018790	333	-	.	gene_id "CUFF.262"; transcript_id "CUFF.262.1"; exon_number "4"; FPKM "0.9830265734"; frac "0.161967"; conf_lo "0.573991"; conf_hi "1.392062"; cov "5.804106";
Chr4	Cufflinks	exon	11018877	11019211	333	-	.	gene_id "CUFF.262"; transcript_id "CUFF.262.1"; exon_number "5"; FPKM "0.9830265734"; frac "0.161967"; conf_lo "0.573991"; conf_hi "1.392062"; cov "5.804106";
Chr4	Cufflinks	exon	11019285	11019567	333	-	.	gene_id "CUFF.262"; transcript_id "CUFF.262.1"; exon_number "6"; FPKM "0.9830265734"; frac "0.161967"; conf_lo "0.573991"; conf_hi "1.392062"; cov "5.804106";
Chr4	Cufflinks	exon	11019657	11019745	333	-	.	gene_id "CUFF.262"; transcript_id "CUFF.262.1"; exon_number "7"; FPKM "0.9830265734"; frac "0.161967"; conf_lo "0.573991"; conf_hi "1.392062"; cov "5.804106";
Chr4	Cufflinks	transcript	11017629	11021272	334	-	.	gene_id "CUFF.262"; transcript_id "AT4G20430.2"; FPKM "0.9869084860"; frac "0.206821"; conf_lo "0.627501"; conf_hi "1.346316"; cov "5.827026"; full_read_support "no";
Chr4	Cufflinks	exon	11017629	11018074	334	-	.	gene_id "CUFF.262"; transcript_id "AT4G20430.2"; exon_number "1"; FPKM "0.9869084860"; frac "0.206821"; conf_lo "0.627501"; conf_hi "1.346316"; cov "5.827026";
Chr4	Cufflinks	exon	11018164	11018445	334	-	.	gene_id "CUFF.262"; transcript_id "AT4G20430.2"; exon_number "2"; FPKM "0.9869084860"; frac "0.206821"; conf_lo "0.627501"; conf_hi "1.346316"; cov "5.827026";
Chr4	Cufflinks	exon	11018520	11018790	334	-	.	gene_id "CUFF.262"; transcript_id "AT4G20430.2"; exon_number "3"; FPKM "0.9869084860"; frac "0.206821"; conf_lo "0.627501"; conf_hi "1.346316"; cov "5.827026";
Chr4	Cufflinks	exon	11018877	11019054	334	-	.	gene_id "CUFF.262"; transcript_id "AT4G20430.2"; exon_number "4"; FPKM "0.9869084860"; frac "0.206821"; conf_lo "0.627501"; conf_hi "1.346316"; cov "5.827026";
Chr4	Cufflinks	exon	11019127	11019211	334	-	.	gene_id "CUFF.262"; transcript_id "AT4G20430.2"; exon_number "5"; FPKM "0.9869084860"; frac "0.206821"; conf_lo "0.627501"; conf_hi "1.346316"; cov "5.827026";
Chr4	Cufflinks	exon	11019285	11019567	334	-	.	gene_id "CUFF.262"; transcript_id "AT4G20430.2"; exon_number "6"; FPKM "0.9869084860"; frac "0.206821"; conf_lo "0.627501"; conf_hi "1.346316"; cov "5.827026";
Chr4	Cufflinks	exon	11019657	11019729	334	-	.	gene_id "CUFF.262"; transcript_id "AT4G20430.2"; exon_number "7"; FPKM "0.9869084860"; frac "0.206821"; conf_lo "0.627501"; conf_hi "1.346316"; cov "5.827026";
Chr4	Cufflinks	exon	11019817	11019912	334	-	.	gene_id "CUFF.262"; transcript_id "AT4G20430.2"; exon_number "8"; FPKM "0.9869084860"; frac "0.206821"; conf_lo "0.627501"; conf_hi "1.346316"; cov "5.827026";
Chr4	Cufflinks	exon	11019996	11020396	334	-	.	gene_id "CUFF.262"; transcript_id "AT4G20430.2"; exon_number "9"; FPKM "0.9869084860"; frac "0.206821"; conf_lo "0.627501"; conf_hi "1.346316"; cov "5.827026";
Chr4	Cufflinks	exon	11020478	11020637	334	-	.	gene_id "CUFF.262"; transcript_id "AT4G20430.2"; exon_number "10"; FPKM "0.9869084860"; frac "0.206821"; conf_lo "0.627501"; conf_hi "1.346316"; cov "5.827026";
Chr4	Cufflinks	exon	11020855	11021272	334	-	.	gene_id "CUFF.262"; transcript_id "AT4G20430.2"; exon_number "11"; FPKM "0.9869084860"; frac "0.206821"; conf_lo "0.627501"; conf_hi "1.346316"; cov "5.827026";
Chr4	Cufflinks	transcript	11017656	11021280	1000	-	.	gene_id "CUFF.262"; transcript_id "AT4G20430.1"; FPKM "2.9494407521"; frac "0.631212"; conf_lo "2.384241"; conf_hi "3.514641"; cov "17.414451"; full_read_support "yes";
Chr4	Cufflinks	exon	11017656	11018074	1000	-	.	gene_id "CUFF.262"; transcript_id "AT4G20430.1"; exon_number "1"; FPKM "2.9494407521"; frac "0.631212"; conf_lo "2.384241"; conf_hi "3.514641"; cov "17.414451";
Chr4	Cufflinks	exon	11018164	11018445	1000	-	.	gene_id "CUFF.262"; transcript_id "AT4G20430.1"; exon_number "2"; FPKM "2.9494407521"; frac "0.631212"; conf_lo "2.384241"; conf_hi "3.514641"; cov "17.414451";
Chr4	Cufflinks	exon	11018520	11018790	1000	-	.	gene_id "CUFF.262"; transcript_id "AT4G20430.1"; exon_number "3"; FPKM "2.9494407521"; frac "0.631212"; conf_lo "2.384241"; conf_hi "3.514641"; cov "17.414451";
Chr4	Cufflinks	exon	11018877	11019211	1000	-	.	gene_id "CUFF.262"; transcript_id "AT4G20430.1"; exon_number "4"; FPKM "2.9494407521"; frac "0.631212"; conf_lo "2.384241"; conf_hi "3.514641"; cov "17.414451";
Chr4	Cufflinks	exon	11019285	11019567	1000	-	.	gene_id "CUFF.262"; transcript_id "AT4G20430.1"; exon_number "5"; FPKM "2.9494407521"; frac "0.631212"; conf_lo "2.384241"; conf_hi "3.514641"; cov "17.414451";
Chr4	Cufflinks	exon	11019657	11019729	1000	-	.	gene_id "CUFF.262"; transcript_id "AT4G20430.1"; exon_number "6"; FPKM "2.9494407521"; frac "0.631212"; conf_lo "2.384241"; conf_hi "3.514641"; cov "17.414451";
Chr4	Cufflinks	exon	11019817	11019912	1000	-	.	gene_id "CUFF.262"; transcript_id "AT4G20430.1"; exon_number "7"; FPKM "2.9494407521"; frac "0.631212"; conf_lo "2.384241"; conf_hi "3.514641"; cov "17.414451";
Chr4	Cufflinks	exon	11019996	11020396	1000	-	.	gene_id "CUFF.262"; transcript_id "AT4G20430.1"; exon_number "8"; FPKM "2.9494407521"; frac "0.631212"; conf_lo "2.384241"; conf_hi "3.514641"; cov "17.414451";
Chr4	Cufflinks	exon	11020478	11020637	1000	-	.	gene_id "CUFF.262"; transcript_id "AT4G20430.1"; exon_number "9"; FPKM "2.9494407521"; frac "0.631212"; conf_lo "2.384241"; conf_hi "3.514641"; cov "17.414451";
Chr4	Cufflinks	exon	11020855	11021280	1000	-	.	gene_id "CUFF.262"; transcript_id "AT4G20430.1"; exon_number "10"; FPKM "2.9494407521"; frac "0.631212"; conf_lo "2.384241"; conf_hi "3.514641"; cov "17.414451";
Chr4	Cufflinks	transcript	11016970	11017623	1	+	.	gene_id "AT4G20420"; transcript_id "AT4G20420.1"; FPKM "0.0000000000"; frac "0.000000"; conf_lo "0.000000"; conf_hi "0.155110"; cov "0.000000"; full_read_support "no";
Chr4	Cufflinks	exon	11016970	11017623	1	+	.	gene_id "AT4G20420"; transcript_id "AT4G20420.1"; exon_number "1"; FPKM "0.0000000000"; frac "0.000000"; conf_lo "0.000000"; conf_hi "0.155110"; cov "0.000000";
Chr4	Cufflinks	transcript	11022075	11023755	145	-	.	gene_id "CUFF.263"; transcript_id "AT4G20440.3"; FPKM "3.1052436538"; frac "0.119358"; conf_lo "2.128840"; conf_hi "4.081647"; cov "18.344954"; full_read_support "no";
Chr4	Cufflinks	exon	11022075	11022359	145	-	.	gene_id "CUFF.263"; transcript_id "AT4G20440.3"; exon_number "1"; FPKM "3.1052436538"; frac "0.119358"; conf_lo "2.128840"; conf_hi "4.081647"; cov "18.344954";
Chr4	Cufflinks	exon	11022565	11023755	145	-	.	gene_id "CUFF.263"; transcript_id "AT4G20440.3"; exon_number "2"; FPKM "3.1052436538"; frac "0.119358"; conf_lo "2.128840"; conf_hi "4.081647"; cov "18.344954";
Chr4	Cufflinks	transcript	11022142	11023752	159	-	.	gene_id "CUFF.263"; transcript_id "AT4G20440.1"; FPKM "3.4089230529"; frac "0.144841"; conf_lo "2.447696"; conf_hi "4.370150"; cov "20.139011"; full_read_support "yes";
Chr4	Cufflinks	exon	11022142	11023752	159	-	.	gene_id "CUFF.263"; transcript_id "AT4G20440.1"; exon_number "1"; FPKM "3.4089230529"; frac "0.144841"; conf_lo "2.447696"; conf_hi "4.370150"; cov "20.139011";
Chr4	Cufflinks	transcript	11022313	11023736	1000	-	.	gene_id "CUFF.263"; transcript_id "AT4G20440.4"; FPKM "21.3869968386"; frac "0.608348"; conf_lo "18.825228"; conf_hi "23.948765"; cov "126.348692"; full_read_support "yes";
Chr4	Cufflinks	exon	11022313	11022359	1000	-	.	gene_id "CUFF.263"; transcript_id "AT4G20440.4"; exon_number "1"; FPKM "21.3869968386"; frac "0.608348"; conf_lo "18.825228"; conf_hi "23.948765"; cov "126.348692";
Chr4	Cufflinks	exon	11022641	11023736	1000	-	.	gene_id "CUFF.263"; transcript_id "AT4G20440.4"; exon_number "2"; FPKM "21.3869968386"; frac "0.608348"; conf_lo "18.825228"; conf_hi "23.948765"; cov "126.348692";
Chr4	Cufflinks	transcript	11022536	11023748	217	-	.	gene_id "CUFF.263"; transcript_id "AT4G20440.2"; FPKM "4.6474137117"; frac "0.127453"; conf_lo "3.217157"; conf_hi "6.077670"; cov "27.455685"; full_read_support "yes";
Chr4	Cufflinks	exon	11022536	11022734	217	-	.	gene_id "CUFF.263"; transcript_id "AT4G20440.2"; exon_number "1"; FPKM "4.6474137117"; frac "0.127453"; conf_lo "3.217157"; conf_hi "6.077670"; cov "27.455685";
Chr4	Cufflinks	exon	11022839	11023748	217	-	.	gene_id "CUFF.263"; transcript_id "AT4G20440.2"; exon_number "2"; FPKM "4.6474137117"; frac "0.127453"; conf_lo "3.217157"; conf_hi "6.077670"; cov "27.455685";
Chr4	Cufflinks	transcript	11024054	11029008	1	-	.	gene_id "CUFF.264"; transcript_id "AT4G20450.1"; FPKM "0.0000000000"; frac "0.000000"; conf_lo "0.000000"; conf_hi "0.040546"; cov "0.000000"; full_read_support "no";
Chr4	Cufflinks	exon	11024054	11024462	1	-	.	gene_id "CUFF.264"; transcript_id "AT4G20450.1"; exon_number "1"; FPKM "0.0000000000"; frac "0.000000"; conf_lo "0.000000"; conf_hi "0.040546"; cov "0.000000";
Chr4	Cufflinks	exon	11024549	11024738	1	-	.	gene_id "CUFF.264"; transcript_id "AT4G20450.1"; exon_number "2"; FPKM "0.0000000000"; frac "0.000000"; conf_lo "0.000000"; conf_hi "0.040546"; cov "0.000000";
Chr4	Cufflinks	exon	11024843	11024908	1	-	.	gene_id "CUFF.264"; transcript_id "AT4G20450.1"; exon_number "3"; FPKM "0.0000000000"; frac "0.000000"; conf_lo "0.000000"; conf_hi "0.040546"; cov "0.000000";
Chr4	Cufflinks	exon	11024990	11025116	1	-	.	gene_id "CUFF.264"; transcript_id "AT4G20450.1"; exon_number "4"; FPKM "0.0000000000"; frac "0.000000"; conf_lo "0.000000"; conf_hi "0.040546"; cov "0.000000";
Chr4	Cufflinks	exon	11025211	11025410	1	-	.	gene_id "CUFF.264"; transcript_id "AT4G20450.1"; exon_number "5"; FPKM "0.0000000000"; frac "0.000000"; conf_lo "0.000000"; conf_hi "0.040546"; cov "0.000000";
Chr4	Cufflinks	exon	11025484	11025740	1	-	.	gene_id "CUFF.264"; transcript_id "AT4G20450.1"; exon_number "6"; FPKM "0.0000000000"; frac "0.000000"; conf_lo "0.000000"; conf_hi "0.040546"; cov "0.000000";
Chr4	Cufflinks	exon	11025827	11025898	1	-	.	gene_id "CUFF.264"; transcript_id "AT4G20450.1"; exon_number "7"; FPKM "0.0000000000"; frac "0.000000"; conf_lo "0.000000"; conf_hi "0.040546"; cov "0.000000";
Chr4	Cufflinks	exon	11026000	11026071	1	-	.	gene_id "CUFF.264"; transcript_id "AT4G20450.1"; exon_number "8"; FPKM "0.0000000000"; frac "0.000000"; conf_lo "0.000000"; conf_hi "0.040546"; cov "0.000000";
Chr4	Cufflinks	exon	11026168	11026312	1	-	.	gene_id "CUFF.264"; transcript_id "AT4G20450.1"; exon_number "9"; FPKM "0.0000000000"; frac "0.000000"; conf_lo "0.000000"; conf_hi "0.040546"; cov "0.000000";
Chr4	Cufflinks	exon	11026412	11026899	1	-	.	gene_id "CUFF.264"; transcript_id "AT4G20450.1"; exon_number "10"; FPKM "0.0000000000"; frac "0.000000"; conf_lo "0.000000"; conf_hi "0.040546"; cov "0.000000";
Chr4	Cufflinks	exon	11028144	11028729	1	-	.	gene_id "CUFF.264"; transcript_id "AT4G20450.1"; exon_number "11"; FPKM "0.0000000000"; frac "0.000000"; conf_lo "0.000000"; conf_hi "0.040546"; cov "0.000000";
Chr4	Cufflinks	exon	11028924	11029008	1	-	.	gene_id "CUFF.264"; transcript_id "AT4G20450.1"; exon_number "12"; FPKM "0.0000000000"; frac "0.000000"; conf_lo "0.000000"; conf_hi "0.040546"; cov "0.000000";
Chr4	Cufflinks	transcript	11024054	11029021	1000	-	.	gene_id "CUFF.264"; transcript_id "CUFF.264.2"; FPKM "0.4627666040"; frac "1.000000"; conf_lo "0.262327"; conf_hi "0.663206"; cov "2.732378"; full_read_support "no";
Chr4	Cufflinks	exon	11024054	11024462	1000	-	.	gene_id "CUFF.264"; transcript_id "CUFF.264.2"; exon_number "1"; FPKM "0.4627666040"; frac "1.000000"; conf_lo "0.262327"; conf_hi "0.663206"; cov "2.732378";
Chr4	Cufflinks	exon	11024549	11024738	1000	-	.	gene_id "CUFF.264"; transcript_id "CUFF.264.2"; exon_number "2"; FPKM "0.4627666040"; frac "1.000000"; conf_lo "0.262327"; conf_hi "0.663206"; cov "2.732378";
Chr4	Cufflinks	exon	11024843	11024908	1000	-	.	gene_id "CUFF.264"; transcript_id "CUFF.264.2"; exon_number "3"; FPKM "0.4627666040"; frac "1.000000"; conf_lo "0.262327"; conf_hi "0.663206"; cov "2.732378";
Chr4	Cufflinks	exon	11024990	11025116	1000	-	.	gene_id "CUFF.264"; transcript_id "CUFF.264.2"; exon_number "4"; FPKM "0.4627666040"; frac "1.000000"; conf_lo "0.262327"; conf_hi "0.663206"; cov "2.732378";
Chr4	Cufflinks	exon	11025211	11025410	1000	-	.	gene_id "CUFF.264"; transcript_id "CUFF.264.2"; exon_number "5"; FPKM "0.4627666040"; frac "1.000000"; conf_lo "0.262327"; conf_hi "0.663206"; cov "2.732378";
Chr4	Cufflinks	exon	11025484	11025743	1000	-	.	gene_id "CUFF.264"; transcript_id "CUFF.264.2"; exon_number "6"; FPKM "0.4627666040"; frac "1.000000"; conf_lo "0.262327"; conf_hi "0.663206"; cov "2.732378";
Chr4	Cufflinks	exon	11025828	11025898	1000	-	.	gene_id "CUFF.264"; transcript_id "CUFF.264.2"; exon_number "7"; FPKM "0.4627666040"; frac "1.000000"; conf_lo "0.262327"; conf_hi "0.663206"; cov "2.732378";
Chr4	Cufflinks	exon	11026000	11026071	1000	-	.	gene_id "CUFF.264"; transcript_id "CUFF.264.2"; exon_number "8"; FPKM "0.4627666040"; frac "1.000000"; conf_lo "0.262327"; conf_hi "0.663206"; cov "2.732378";
Chr4	Cufflinks	exon	11026168	11026312	1000	-	.	gene_id "CUFF.264"; transcript_id "CUFF.264.2"; exon_number "9"; FPKM "0.4627666040"; frac "1.000000"; conf_lo "0.262327"; conf_hi "0.663206"; cov "2.732378";
Chr4	Cufflinks	exon	11026412	11026899	1000	-	.	gene_id "CUFF.264"; transcript_id "CUFF.264.2"; exon_number "10"; FPKM "0.4627666040"; frac "1.000000"; conf_lo "0.262327"; conf_hi "0.663206"; cov "2.732378";
Chr4	Cufflinks	exon	11028144	11028734	1000	-	.	gene_id "CUFF.264"; transcript_id "CUFF.264.2"; exon_number "11"; FPKM "0.4627666040"; frac "1.000000"; conf_lo "0.262327"; conf_hi "0.663206"; cov "2.732378";
Chr4	Cufflinks	exon	11028925	11029021	1000	-	.	gene_id "CUFF.264"; transcript_id "CUFF.264.2"; exon_number "12"; FPKM "0.4627666040"; frac "1.000000"; conf_lo "0.262327"; conf_hi "0.663206"; cov "2.732378";
Chr4	Cufflinks	transcript	11029501	11032754	241	-	.	gene_id "CUFF.265"; transcript_id "CUFF.265.1"; FPKM "0.5431121039"; frac "0.199021"; conf_lo "0.229834"; conf_hi "0.856390"; cov "3.204853"; full_read_support "yes";
Chr4	Cufflinks	exon	11029501	11030138	241	-	.	gene_id "CUFF.265"; transcript_id "CUFF.265.1"; exon_number "1"; FPKM "0.5431121039"; frac "0.199021"; conf_lo "0.229834"; conf_hi "0.856390"; cov "3.204853";
Chr4	Cufflinks	exon	11030225	11030355	241	-	.	gene_id "CUFF.265"; transcript_id "CUFF.265.1"; exon_number "2"; FPKM "0.5431121039"; frac "0.199021"; conf_lo "0.229834"; conf_hi "0.856390"; cov "3.204853";
Chr4	Cufflinks	exon	11030446	11030540	241	-	.	gene_id "CUFF.265"; transcript_id "CUFF.265.1"; exon_number "3"; FPKM "0.5431121039"; frac "0.199021"; conf_lo "0.229834"; conf_hi "0.856390"; cov "3.204853";
Chr4	Cufflinks	exon	11030624	11030765	241	-	.	gene_id "CUFF.265"; transcript_id "CUFF.265.1"; exon_number "4"; FPKM "0.5431121039"; frac "0.199021"; conf_lo "0.229834"; conf_hi "0.856390"; cov "3.204853";
Chr4	Cufflinks	exon	11030859	11030950	241	-	.	gene_id "CUFF.265"; transcript_id "CUFF.265.1"; exon_number "5"; FPKM "0.5431121039"; frac "0.199021"; conf_lo "0.229834"; conf_hi "0.856390"; cov "3.204853";
Chr4	Cufflinks	exon	11031033	11031140	241	-	.	gene_id "CUFF.265"; transcript_id "CUFF.265.1"; exon_number "6"; FPKM "0.5431121039"; frac "0.199021"; conf_lo "0.229834"; conf_hi "0.856390"; cov "3.204853";
Chr4	Cufflinks	exon	11031240	11031353	241	-	.	gene_id "CUFF.265"; transcript_id "CUFF.265.1"; exon_number "7"; FPKM "0.5431121039"; frac "0.199021"; conf_lo "0.229834"; conf_hi "0.856390"; cov "3.204853";
Chr4	Cufflinks	exon	11031486	11031610	241	-	.	gene_id "CUFF.265"; transcript_id "CUFF.265.1"; exon_number "8"; FPKM "0.5431121039"; frac "0.199021"; conf_lo "0.229834"; conf_hi "0.856390"; cov "3.204853";
Chr4	Cufflinks	exon	11031708	11031893	241	-	.	gene_id "CUFF.265"; transcript_id "CUFF.265.1"; exon_number "9"; FPKM "0.5431121039"; frac "0.199021"; conf_lo "0.229834"; conf_hi "0.856390"; cov "3.204853";
Chr4	Cufflinks	exon	11032388	11032754	241	-	.	gene_id "CUFF.265"; transcript_id "CUFF.265.1"; exon_number "10"; FPKM "0.5431121039"; frac "0.199021"; conf_lo "0.229834"; conf_hi "0.856390"; cov "3.204853";
Chr4	Cufflinks	transcript	11029501	11032754	139	-	.	gene_id "CUFF.265"; transcript_id "CUFF.265.2"; FPKM "0.3135987022"; frac "0.120143"; conf_lo "0.079009"; conf_hi "0.548189"; cov "1.850516"; full_read_support "yes";
Chr4	Cufflinks	exon	11029501	11030138	139	-	.	gene_id "CUFF.265"; transcript_id "CUFF.265.2"; exon_number "1"; FPKM "0.3135987022"; frac "0.120143"; conf_lo "0.079009"; conf_hi "0.548189"; cov "1.850516";
Chr4	Cufflinks	exon	11030225	11030354	139	-	.	gene_id "CUFF.265"; transcript_id "CUFF.265.2"; exon_number "2"; FPKM "0.3135987022"; frac "0.120143"; conf_lo "0.079009"; conf_hi "0.548189"; cov "1.850516";
Chr4	Cufflinks	exon	11030446	11030540	139	-	.	gene_id "CUFF.265"; transcript_id "CUFF.265.2"; exon_number "3"; FPKM "0.3135987022"; frac "0.120143"; conf_lo "0.079009"; conf_hi "0.548189"; cov "1.850516";
Chr4	Cufflinks	exon	11030623	11030765	139	-	.	gene_id "CUFF.265"; transcript_id "CUFF.265.2"; exon_number "4"; FPKM "0.3135987022"; frac "0.120143"; conf_lo "0.079009"; conf_hi "0.548189"; cov "1.850516";
Chr4	Cufflinks	exon	11030859	11031140	139	-	.	gene_id "CUFF.265"; transcript_id "CUFF.265.2"; exon_number "5"; FPKM "0.3135987022"; frac "0.120143"; conf_lo "0.079009"; conf_hi "0.548189"; cov "1.850516";
Chr4	Cufflinks	exon	11031240	11031353	139	-	.	gene_id "CUFF.265"; transcript_id "CUFF.265.2"; exon_number "6"; FPKM "0.3135987022"; frac "0.120143"; conf_lo "0.079009"; conf_hi "0.548189"; cov "1.850516";
Chr4	Cufflinks	exon	11031486	11031610	139	-	.	gene_id "CUFF.265"; transcript_id "CUFF.265.2"; exon_number "7"; FPKM "0.3135987022"; frac "0.120143"; conf_lo "0.079009"; conf_hi "0.548189"; cov "1.850516";
Chr4	Cufflinks	exon	11031708	11031893	139	-	.	gene_id "CUFF.265"; transcript_id "CUFF.265.2"; exon_number "8"; FPKM "0.3135987022"; frac "0.120143"; conf_lo "0.079009"; conf_hi "0.548189"; cov "1.850516";
Chr4	Cufflinks	exon	11032388	11032754	139	-	.	gene_id "CUFF.265"; transcript_id "CUFF.265.2"; exon_number "9"; FPKM "0.3135987022"; frac "0.120143"; conf_lo "0.079009"; conf_hi "0.548189"; cov "1.850516";
Chr4	Cufflinks	transcript	11029736	11032677	1000	-	.	gene_id "CUFF.265"; transcript_id "AT4G20460.1"; FPKM "2.2482728973"; frac "0.680836"; conf_lo "1.602823"; conf_hi "2.893723"; cov "13.266844"; full_read_support "yes";
Chr4	Cufflinks	exon	11029736	11030138	1000	-	.	gene_id "CUFF.265"; transcript_id "AT4G20460.1"; exon_number "1"; FPKM "2.2482728973"; frac "0.680836"; conf_lo "1.602823"; conf_hi "2.893723"; cov "13.266844";
Chr4	Cufflinks	exon	11030225	11030354	1000	-	.	gene_id "CUFF.265"; transcript_id "AT4G20460.1"; exon_number "2"; FPKM "2.2482728973"; frac "0.680836"; conf_lo "1.602823"; conf_hi "2.893723"; cov "13.266844";
Chr4	Cufflinks	exon	11030446	11030540	1000	-	.	gene_id "CUFF.265"; transcript_id "AT4G20460.1"; exon_number "3"; FPKM "2.2482728973"; frac "0.680836"; conf_lo "1.602823"; conf_hi "2.893723"; cov "13.266844";
Chr4	Cufflinks	exon	11030624	11030765	1000	-	.	gene_id "CUFF.265"; transcript_id "AT4G20460.1"; exon_number "4"; FPKM "2.2482728973"; frac "0.680836"; conf_lo "1.602823"; conf_hi "2.893723"; cov "13.266844";
Chr4	Cufflinks	exon	11030859	11030950	1000	-	.	gene_id "CUFF.265"; transcript_id "AT4G20460.1"; exon_number "5"; FPKM "2.2482728973"; frac "0.680836"; conf_lo "1.602823"; conf_hi "2.893723"; cov "13.266844";
Chr4	Cufflinks	exon	11031033	11031140	1000	-	.	gene_id "CUFF.265"; transcript_id "AT4G20460.1"; exon_number "6"; FPKM "2.2482728973"; frac "0.680836"; conf_lo "1.602823"; conf_hi "2.893723"; cov "13.266844";
Chr4	Cufflinks	exon	11031240	11031353	1000	-	.	gene_id "CUFF.265"; transcript_id "AT4G20460.1"; exon_number "7"; FPKM "2.2482728973"; frac "0.680836"; conf_lo "1.602823"; conf_hi "2.893723"; cov "13.266844";
Chr4	Cufflinks	exon	11031486	11031610	1000	-	.	gene_id "CUFF.265"; transcript_id "AT4G20460.1"; exon_number "8"; FPKM "2.2482728973"; frac "0.680836"; conf_lo "1.602823"; conf_hi "2.893723"; cov "13.266844";
Chr4	Cufflinks	exon	11031708	11031893	1000	-	.	gene_id "CUFF.265"; transcript_id "AT4G20460.1"; exon_number "9"; FPKM "2.2482728973"; frac "0.680836"; conf_lo "1.602823"; conf_hi "2.893723"; cov "13.266844";
Chr4	Cufflinks	exon	11032388	11032677	1000	-	.	gene_id "CUFF.265"; transcript_id "AT4G20460.1"; exon_number "10"; FPKM "2.2482728973"; frac "0.680836"; conf_lo "1.602823"; conf_hi "2.893723"; cov "13.266844";
Chr4	Cufflinks	transcript	11032332	11032754	1	-	.	gene_id "CUFF.265"; transcript_id "AT4G20470.1"; FPKM "0.0000000000"; frac "0.000000"; conf_lo "0.000000"; conf_hi "0.444814"; cov "0.000000"; full_read_support "yes";
Chr4	Cufflinks	exon	11032332	11032754	1	-	.	gene_id "CUFF.265"; transcript_id "AT4G20470.1"; exon_number "1"; FPKM "0.0000000000"; frac "0.000000"; conf_lo "0.000000"; conf_hi "0.444814"; cov "0.000000";
Chr4	Cufflinks	transcript	11034272	11035874	1000	-	.	gene_id "CUFF.266"; transcript_id "AT4G20480.1"; FPKM "8.4862932147"; frac "0.572345"; conf_lo "6.847632"; conf_hi "10.124954"; cov "50.151284"; full_read_support "yes";
Chr4	Cufflinks	exon	11034272	11034609	1000	-	.	gene_id "CUFF.266"; transcript_id "AT4G20480.1"; exon_number "1"; FPKM "8.4862932147"; frac "0.572345"; conf_lo "6.847632"; conf_hi "10.124954"; cov "50.151284";
Chr4	Cufflinks	exon	11034740	11034896	1000	-	.	gene_id "CUFF.266"; transcript_id "AT4G20480.1"; exon_number "2"; FPKM "8.4862932147"; frac "0.572345"; conf_lo "6.847632"; conf_hi "10.124954"; cov "50.151284";
Chr4	Cufflinks	exon	11034969	11035193	1000	-	.	gene_id "CUFF.266"; transcript_id "AT4G20480.1"; exon_number "3"; FPKM "8.4862932147"; frac "0.572345"; conf_lo "6.847632"; conf_hi "10.124954"; cov "50.151284";
Chr4	Cufflinks	exon	11035268	11035539	1000	-	.	gene_id "CUFF.266"; transcript_id "AT4G20480.1"; exon_number "4"; FPKM "8.4862932147"; frac "0.572345"; conf_lo "6.847632"; conf_hi "10.124954"; cov "50.151284";
Chr4	Cufflinks	exon	11035803	11035874	1000	-	.	gene_id "CUFF.266"; transcript_id "AT4G20480.1"; exon_number "5"; FPKM "8.4862932147"; frac "0.572345"; conf_lo "6.847632"; conf_hi "10.124954"; cov "50.151284";
Chr4	Cufflinks	transcript	11034420	11035874	343	-	.	gene_id "CUFF.266"; transcript_id "CUFF.266.2"; FPKM "2.9127682991"; frac "0.192378"; conf_lo "1.858321"; conf_hi "3.967215"; cov "17.213531"; full_read_support "yes";
Chr4	Cufflinks	exon	11034420	11034896	343	-	.	gene_id "CUFF.266"; transcript_id "CUFF.266.2"; exon_number "1"; FPKM "2.9127682991"; frac "0.192378"; conf_lo "1.858321"; conf_hi "3.967215"; cov "17.213531";
Chr4	Cufflinks	exon	11034969	11035193	343	-	.	gene_id "CUFF.266"; transcript_id "CUFF.266.2"; exon_number "2"; FPKM "2.9127682991"; frac "0.192378"; conf_lo "1.858321"; conf_hi "3.967215"; cov "17.213531";
Chr4	Cufflinks	exon	11035268	11035539	343	-	.	gene_id "CUFF.266"; transcript_id "CUFF.266.2"; exon_number "3"; FPKM "2.9127682991"; frac "0.192378"; conf_lo "1.858321"; conf_hi "3.967215"; cov "17.213531";
Chr4	Cufflinks	exon	11035803	11035874	343	-	.	gene_id "CUFF.266"; transcript_id "CUFF.266.2"; exon_number "4"; FPKM "2.9127682991"; frac "0.192378"; conf_lo "1.858321"; conf_hi "3.967215"; cov "17.213531";
Chr4	Cufflinks	transcript	11034420	11035874	450	-	.	gene_id "CUFF.266"; transcript_id "CUFF.266.3"; FPKM "3.8228843254"; frac "0.235277"; conf_lo "2.526705"; conf_hi "5.119064"; cov "22.592026"; full_read_support "yes";
Chr4	Cufflinks	exon	11034420	11034609	450	-	.	gene_id "CUFF.266"; transcript_id "CUFF.266.3"; exon_number "1"; FPKM "3.8228843254"; frac "0.235277"; conf_lo "2.526705"; conf_hi "5.119064"; cov "22.592026";
Chr4	Cufflinks	exon	11034740	11035193	450	-	.	gene_id "CUFF.266"; transcript_id "CUFF.266.3"; exon_number "2"; FPKM "3.8228843254"; frac "0.235277"; conf_lo "2.526705"; conf_hi "5.119064"; cov "22.592026";
Chr4	Cufflinks	exon	11035268	11035539	450	-	.	gene_id "CUFF.266"; transcript_id "CUFF.266.3"; exon_number "3"; FPKM "3.8228843254"; frac "0.235277"; conf_lo "2.526705"; conf_hi "5.119064"; cov "22.592026";
Chr4	Cufflinks	exon	11035803	11035874	450	-	.	gene_id "CUFF.266"; transcript_id "CUFF.266.3"; exon_number "4"; FPKM "3.8228843254"; frac "0.235277"; conf_lo "2.526705"; conf_hi "5.119064"; cov "22.592026";
Chr4	Cufflinks	transcript	11036683	11039991	1	+	.	gene_id "AT4G20490"; transcript_id "AT4G20490.1"; FPKM "0.0000000000"; frac "0.000000"; conf_lo "0.000000"; conf_hi "0.000000"; cov "0.000000"; full_read_support "no";
Chr4	Cufflinks	exon	11036683	11039991	1	+	.	gene_id "AT4G20490"; transcript_id "AT4G20490.1"; exon_number "1"; FPKM "0.0000000000"; frac "0.000000"; conf_lo "0.000000"; conf_hi "0.000000"; cov "0.000000";
Chr4	Cufflinks	transcript	11040459	11041007	1000	-	.	gene_id "AT4G20500"; transcript_id "AT4G20500.1"; FPKM "0.1433098931"; frac "1.000000"; conf_lo "0.000000"; conf_hi "0.429930"; cov "0.423819"; full_read_support "yes";
Chr4	Cufflinks	exon	11040459	11041007	1000	-	.	gene_id "AT4G20500"; transcript_id "AT4G20500.1"; exon_number "1"; FPKM "0.1433098931"; frac "1.000000"; conf_lo "0.000000"; conf_hi "0.429930"; cov "0.423819";
Chr4	Cufflinks	transcript	11041657	11044799	1	+	.	gene_id "AT4G20510"; transcript_id "AT4G20510.1"; FPKM "0.0000000000"; frac "0.000000"; conf_lo "0.000000"; conf_hi "0.000000"; cov "0.000000"; full_read_support "no";
Chr4	Cufflinks	exon	11041657	11042627	1	+	.	gene_id "AT4G20510"; transcript_id "AT4G20510.1"; exon_number "1"; FPKM "0.0000000000"; frac "0.000000"; conf_lo "0.000000"; conf_hi "0.000000"; cov "0.000000";
Chr4	Cufflinks	exon	11044355	11044413	1	+	.	gene_id "AT4G20510"; transcript_id "AT4G20510.1"; exon_number "2"; FPKM "0.0000000000"; frac "0.000000"; conf_lo "0.000000"; conf_hi "0.000000"; cov "0.000000";
Chr4	Cufflinks	exon	11044588	11044799	1	+	.	gene_id "AT4G20510"; transcript_id "AT4G20510.1"; exon_number "3"; FPKM "0.0000000000"; frac "0.000000"; conf_lo "0.000000"; conf_hi "0.000000"; cov "0.000000";
Chr4	Cufflinks	transcript	11045912	11047716	1	+	.	gene_id "AT4G20520"; transcript_id "AT4G20520.1"; FPKM "0.0000000000"; frac "0.000000"; conf_lo "0.000000"; conf_hi "0.000000"; cov "0.000000"; full_read_support "no";
Chr4	Cufflinks	exon	11045912	11046154	1	+	.	gene_id "AT4G20520"; transcript_id "AT4G20520.1"; exon_number "1"; FPKM "0.0000000000"; frac "0.000000"; conf_lo "0.000000"; conf_hi "0.000000"; cov "0.000000";
Chr4	Cufflinks	exon	11046686	11046946	1	+	.	gene_id "AT4G20520"; transcript_id "AT4G20520.1"; exon_number "2"; FPKM "0.0000000000"; frac "0.000000"; conf_lo "0.000000"; conf_hi "0.000000"; cov "0.000000";
Chr4	Cufflinks	exon	11047019	11047390	1	+	.	gene_id "AT4G20520"; transcript_id "AT4G20520.1"; exon_number "3"; FPKM "0.0000000000"; frac "0.000000"; conf_lo "0.000000"; conf_hi "0.000000"; cov "0.000000";
Chr4	Cufflinks	exon	11047462	11047716	1	+	.	gene_id "AT4G20520"; transcript_id "AT4G20520.1"; exon_number "4"; FPKM "0.0000000000"; frac "0.000000"; conf_lo "0.000000"; conf_hi "0.000000"; cov "0.000000";
Chr4	Cufflinks	transcript	11048627	11050975	1	+	.	gene_id "AT4G20530"; transcript_id "AT4G20530.1"; FPKM "0.0000000000"; frac "0.000000"; conf_lo "0.000000"; conf_hi "0.000000"; cov "0.000000"; full_read_support "no";
Chr4	Cufflinks	exon	11048627	11048953	1	+	.	gene_id "AT4G20530"; transcript_id "AT4G20530.1"; exon_number "1"; FPKM "0.0000000000"; frac "0.000000"; conf_lo "0.000000"; conf_hi "0.000000"; cov "0.000000";
Chr4	Cufflinks	exon	11049196	11049487	1	+	.	gene_id "AT4G20530"; transcript_id "AT4G20530.1"; exon_number "2"; FPKM "0.0000000000"; frac "0.000000"; conf_lo "0.000000"; conf_hi "0.000000"; cov "0.000000";
Chr4	Cufflinks	exon	11049533	11049608	1	+	.	gene_id "AT4G20530"; transcript_id "AT4G20530.1"; exon_number "3"; FPKM "0.0000000000"; frac "0.000000"; conf_lo "0.000000"; conf_hi "0.000000"; cov "0.000000";
Chr4	Cufflinks	exon	11050193	11050649	1	+	.	gene_id "AT4G20530"; transcript_id "AT4G20530.1"; exon_number "4"; FPKM "0.0000000000"; frac "0.000000"; conf_lo "0.000000"; conf_hi "0.000000"; cov "0.000000";
Chr4	Cufflinks	exon	11050721	11050975	1	+	.	gene_id "AT4G20530"; transcript_id "AT4G20530.1"; exon_number "5"; FPKM "0.0000000000"; frac "0.000000"; conf_lo "0.000000"; conf_hi "0.000000"; cov "0.000000";
Chr4	Cufflinks	transcript	11051886	11054234	1	+	.	gene_id "AT4G20540"; transcript_id "AT4G20540.1"; FPKM "0.0000000000"; frac "0.000000"; conf_lo "0.000000"; conf_hi "0.000000"; cov "0.000000"; full_read_support "no";
Chr4	Cufflinks	exon	11051886	11052212	1	+	.	gene_id "AT4G20540"; transcript_id "AT4G20540.1"; exon_number "1"; FPKM "0.0000000000"; frac "0.000000"; conf_lo "0.000000"; conf_hi "0.000000"; cov "0.000000";
Chr4	Cufflinks	exon	11052455	11052746	1	+	.	gene_id "AT4G20540"; transcript_id "AT4G20540.1"; exon_number "2"; FPKM "0.0000000000"; frac "0.000000"; conf_lo "0.000000"; conf_hi "0.000000"; cov "0.000000";
Chr4	Cufflinks	exon	11052792	11052867	1	+	.	gene_id "AT4G20540"; transcript_id "AT4G20540.1"; exon_number "3"; FPKM "0.0000000000"; frac "0.000000"; conf_lo "0.000000"; conf_hi "0.000000"; cov "0.000000";
Chr4	Cufflinks	exon	11053452	11053908	1	+	.	gene_id "AT4G20540"; transcript_id "AT4G20540.1"; exon_number "4"; FPKM "0.0000000000"; frac "0.000000"; conf_lo "0.000000"; conf_hi "0.000000"; cov "0.000000";
Chr4	Cufflinks	exon	11053980	11054234	1	+	.	gene_id "AT4G20540"; transcript_id "AT4G20540.1"; exon_number "5"; FPKM "0.0000000000"; frac "0.000000"; conf_lo "0.000000"; conf_hi "0.000000"; cov "0.000000";
Chr4	Cufflinks	transcript	11055145	11057493	1	+	.	gene_id "AT4G20550"; transcript_id "AT4G20550.1"; FPKM "0.0000000000"; frac "0.000000"; conf_lo "0.000000"; conf_hi "0.000000"; cov "0.000000"; full_read_support "no";
Chr4	Cufflinks	exon	11055145	11055471	1	+	.	gene_id "AT4G20550"; transcript_id "AT4G20550.1"; exon_number "1"; FPKM "0.0000000000"; frac "0.000000"; conf_lo "0.000000"; conf_hi "0.000000"; cov "0.000000";
Chr4	Cufflinks	exon	11055714	11056126	1	+	.	gene_id "AT4G20550"; transcript_id "AT4G20550.1"; exon_number "2"; FPKM "0.0000000000"; frac "0.000000"; conf_lo "0.000000"; conf_hi "0.000000"; cov "0.000000";
Chr4	Cufflinks	exon	11056654	11056723	1	+	.	gene_id "AT4G20550"; transcript_id "AT4G20550.1"; exon_number "3"; FPKM "0.0000000000"; frac "0.000000"; conf_lo "0.000000"; conf_hi "0.000000"; cov "0.000000";
Chr4	Cufflinks	exon	11056796	11057207	1	+	.	gene_id "AT4G20550"; transcript_id "AT4G20550.1"; exon_number "4"; FPKM "0.0000000000"; frac "0.000000"; conf_lo "0.000000"; conf_hi "0.000000"; cov "0.000000";
Chr4	Cufflinks	exon	11057264	11057493	1	+	.	gene_id "AT4G20550"; transcript_id "AT4G20550.1"; exon_number "5"; FPKM "0.0000000000"; frac "0.000000"; conf_lo "0.000000"; conf_hi "0.000000"; cov "0.000000";
Chr4	Cufflinks	transcript	11058404	11060752	1	+	.	gene_id "AT4G20560"; transcript_id "AT4G20560.1"; FPKM "0.0000000000"; frac "0.000000"; conf_lo "0.000000"; conf_hi "0.000000"; cov "0.000000"; full_read_support "no";
Chr4	Cufflinks	exon	11058404	11058730	1	+	.	gene_id "AT4G20560"; transcript_id "AT4G20560.1"; exon_number "1"; FPKM "0.0000000000"; frac "0.000000"; conf_lo "0.000000"; conf_hi "0.000000"; cov "0.000000";
Chr4	Cufflinks	exon	11058973	11059385	1	+	.	gene_id "AT4G20560"; transcript_id "AT4G20560.1"; exon_number "2"; FPKM "0.0000000000"; frac "0.000000"; conf_lo "0.000000"; conf_hi "0.000000"; cov "0.000000";
Chr4	Cufflinks	exon	11059913	11059982	1	+	.	gene_id "AT4G20560"; transcript_id "AT4G20560.1"; exon_number "3"; FPKM "0.0000000000"; frac "0.000000"; conf_lo "0.000000"; conf_hi "0.000000"; cov "0.000000";
Chr4	Cufflinks	exon	11060055	11060466	1	+	.	gene_id "AT4G20560"; transcript_id "AT4G20560.1"; exon_number "4"; FPKM "0.0000000000"; frac "0.000000"; conf_lo "0.000000"; conf_hi "0.000000"; cov "0.000000";
Chr4	Cufflinks	exon	11060523	11060752	1	+	.	gene_id "AT4G20560"; transcript_id "AT4G20560.1"; exon_number "5"; FPKM "0.0000000000"; frac "0.000000"; conf_lo "0.000000"; conf_hi "0.000000"; cov "0.000000";
Chr4	Cufflinks	transcript	11061663	11064011	1	+	.	gene_id "AT4G20570"; transcript_id "AT4G20570.1"; FPKM "0.0000000000"; frac "0.000000"; conf_lo "0.000000"; conf_hi "0.000000"; cov "0.000000"; full_read_support "no";
Chr4	Cufflinks	exon	11061663	11061989	1	+	.	gene_id "AT4G20570"; transcript_id "AT4G20570.1"; exon_number "1"; FPKM "0.0000000000"; frac "0.000000"; conf_lo "0.000000"; conf_hi "0.000000"; cov "0.000000";
Chr4	Cufflinks	exon	11062232	11062644	1	+	.	gene_id "AT4G20570"; transcript_id "AT4G20570.1"; exon_number "2"; FPKM "0.0000000000"; frac "0.000000"; conf_lo "0.000000"; conf_hi "0.000000"; cov "0.000000";
Chr4	Cufflinks	exon	11063172	11063241	1	+	.	gene_id "AT4G20570"; transcript_id "AT4G20570.1"; exon_number "3"; FPKM "0.0000000000"; frac "0.000000"; conf_lo "0.000000"; conf_hi "0.000000"; cov "0.000000";
Chr4	Cufflinks	exon	11063314	11063725	1	+	.	gene_id "AT4G20570"; transcript_id "AT4G20570.1"; exon_number "4"; FPKM "0.0000000000"; frac "0.000000"; conf_lo "0.000000"; conf_hi "0.000000"; cov "0.000000";
Chr4	Cufflinks	exon	11063782	11064011	1	+	.	gene_id "AT4G20570"; transcript_id "AT4G20570.1"; exon_number "5"; FPKM "0.0000000000"; frac "0.000000"; conf_lo "0.000000"; conf_hi "0.000000"; cov "0.000000";
Chr4	Cufflinks	transcript	11064922	11067270	1	+	.	gene_id "AT4G20580"; transcript_id "AT4G20580.1"; FPKM "0.0000000000"; frac "0.000000"; conf_lo "0.000000"; conf_hi "0.000000"; cov "0.000000"; full_read_support "no";
Chr4	Cufflinks	exon	11064922	11065248	1	+	.	gene_id "AT4G20580"; transcript_id "AT4G20580.1"; exon_number "1"; FPKM "0.0000000000"; frac "0.000000"; conf_lo "0.000000"; conf_hi "0.000000"; cov "0.000000";
Chr4	Cufflinks	exon	11065491	11065903	1	+	.	gene_id "AT4G20580"; transcript_id "AT4G20580.1"; exon_number "2"; FPKM "0.0000000000"; frac "0.000000"; conf_lo "0.000000"; conf_hi "0.000000"; cov "0.000000";
Chr4	Cufflinks	exon	11066431	11066500	1	+	.	gene_id "AT4G20580"; transcript_id "AT4G20580.1"; exon_number "3"; FPKM "0.0000000000"; frac "0.000000"; conf_lo "0.000000"; conf_hi "0.000000"; cov "0.000000";
Chr4	Cufflinks	exon	11066573	11066984	1	+	.	gene_id "AT4G20580"; transcript_id "AT4G20580.1"; exon_number "4"; FPKM "0.0000000000"; frac "0.000000"; conf_lo "0.000000"; conf_hi "0.000000"; cov "0.000000";
Chr4	Cufflinks	exon	11067041	11067270	1	+	.	gene_id "AT4G20580"; transcript_id "AT4G20580.1"; exon_number "5"; FPKM "0.0000000000"; frac "0.000000"; conf_lo "0.000000"; conf_hi "0.000000"; cov "0.000000";
Chr4	Cufflinks	transcript	11068181	11070529	1	+	.	gene_id "AT4G20590"; transcript_id "AT4G20590.1"; FPKM "0.0000000000"; frac "0.000000"; conf_lo "0.000000"; conf_hi "0.000000"; cov "0.000000"; full_read_support "no";
Chr4	Cufflinks	exon	11068181	11068507	1	+	.	gene_id "AT4G20590"; transcript_id "AT4G20590.1"; exon_number "1"; FPKM "0.0000000000"; frac "0.000000"; conf_lo "0.000000"; conf_hi "0.000000"; cov "0.000000";
Chr4	Cufflinks	exon	11068750	11069162	1	+	.	gene_id "AT4G20590"; transcript_id "AT4G20590.1"; exon_number "2"; FPKM "0.0000000000"; frac "0.000000"; conf_lo "0.000000"; conf_hi "0.000000"; cov "0.000000";
Chr4	Cufflinks	exon	11069690	11069759	1	+	.	gene_id "AT4G20590"; transcript_id "AT4G20590.1"; exon_number "3"; FPKM "0.0000000000"; frac "0.000000"; conf_lo "0.000000"; conf_hi "0.000000"; cov "0.000000";
Chr4	Cufflinks	exon	11069832	11070243	1	+	.	gene_id "AT4G20590"; transcript_id "AT4G20590.1"; exon_number "4"; FPKM "0.0000000000"; frac "0.000000"; conf_lo "0.000000"; conf_hi "0.000000"; cov "0.000000";
Chr4	Cufflinks	exon	11070300	11070529	1	+	.	gene_id "AT4G20590"; transcript_id "AT4G20590.1"; exon_number "5"; FPKM "0.0000000000"; frac "0.000000"; conf_lo "0.000000"; conf_hi "0.000000"; cov "0.000000";
Chr4	Cufflinks	transcript	11071440	11073788	1	+	.	gene_id "AT4G20600"; transcript_id "AT4G20600.1"; FPKM "0.0000000000"; frac "0.000000"; conf_lo "0.000000"; conf_hi "0.000000"; cov "0.000000"; full_read_support "no";
Chr4	Cufflinks	exon	11071440	11071766	1	+	.	gene_id "AT4G20600"; transcript_id "AT4G20600.1"; exon_number "1"; FPKM "0.0000000000"; frac "0.000000"; conf_lo "0.000000"; conf_hi "0.000000"; cov "0.000000";
Chr4	Cufflinks	exon	11072009	11072421	1	+	.	gene_id "AT4G20600"; transcript_id "AT4G20600.1"; exon_number "2"; FPKM "0.0000000000"; frac "0.000000"; conf_lo "0.000000"; conf_hi "0.000000"; cov "0.000000";
Chr4	Cufflinks	exon	11072949	11073018	1	+	.	gene_id "AT4G20600"; transcript_id "AT4G20600.1"; exon_number "3"; FPKM "0.0000000000"; frac "0.000000"; conf_lo "0.000000"; conf_hi "0.000000"; cov "0.000000";
Chr4	Cufflinks	exon	11073091	11073502	1	+	.	gene_id "AT4G20600"; transcript_id "AT4G20600.1"; exon_number "4"; FPKM "0.0000000000"; frac "0.000000"; conf_lo "0.000000"; conf_hi "0.000000"; cov "0.000000";
Chr4	Cufflinks	exon	11073559	11073788	1	+	.	gene_id "AT4G20600"; transcript_id "AT4G20600.1"; exon_number "5"; FPKM "0.0000000000"; frac "0.000000"; conf_lo "0.000000"; conf_hi "0.000000"; cov "0.000000";
Chr4	Cufflinks	transcript	11074699	11077047	1	+	.	gene_id "AT4G20610"; transcript_id "AT4G20610.1"; FPKM "0.0000000000"; frac "0.000000"; conf_lo "0.000000"; conf_hi "0.000000"; cov "0.000000"; full_read_support "no";
Chr4	Cufflinks	exon	11074699	11075025	1	+	.	gene_id "AT4G20610"; transcript_id "AT4G20610.1"; exon_number "1"; FPKM "0.0000000000"; frac "0.000000"; conf_lo "0.000000"; conf_hi "0.000000"; cov "0.000000";
Chr4	Cufflinks	exon	11075268	11075680	1	+	.	gene_id "AT4G20610"; transcript_id "AT4G20610.1"; exon_number "2"; FPKM "0.0000000000"; frac "0.000000"; conf_lo "0.000000"; conf_hi "0.000000"; cov "0.000000";
Chr4	Cufflinks	exon	11076208	11076277	1	+	.	gene_id "AT4G20610"; transcript_id "AT4G20610.1"; exon_number "3"; FPKM "0.0000000000"; frac "0.000000"; conf_lo "0.000000"; conf_hi "0.000000"; cov "0.000000";
Chr4	Cufflinks	exon	11076350	11076761	1	+	.	gene_id "AT4G20610"; transcript_id "AT4G20610.1"; exon_number "4"; FPKM "0.0000000000"; frac "0.000000"; conf_lo "0.000000"; conf_hi "0.000000"; cov "0.000000";
Chr4	Cufflinks	exon	11076818	11077047	1	+	.	gene_id "AT4G20610"; transcript_id "AT4G20610.1"; exon_number "5"; FPKM "0.0000000000"; frac "0.000000"; conf_lo "0.000000"; conf_hi "0.000000"; cov "0.000000";
Chr4	Cufflinks	transcript	11077958	11080306	1	+	.	gene_id "AT4G20620"; transcript_id "AT4G20620.1"; FPKM "0.0000000000"; frac "0.000000"; conf_lo "0.000000"; conf_hi "0.000000"; cov "0.000000"; full_read_support "no";
Chr4	Cufflinks	exon	11077958	11078284	1	+	.	gene_id "AT4G20620"; transcript_id "AT4G20620.1"; exon_number "1"; FPKM "0.0000000000"; frac "0.000000"; conf_lo "0.000000"; conf_hi "0.000000"; cov "0.000000";
Chr4	Cufflinks	exon	11078527	11078939	1	+	.	gene_id "AT4G20620"; transcript_id "AT4G20620.1"; exon_number "2"; FPKM "0.0000000000"; frac "0.000000"; conf_lo "0.000000"; conf_hi "0.000000"; cov "0.000000";
Chr4	Cufflinks	exon	11079467	11079536	1	+	.	gene_id "AT4G20620"; transcript_id "AT4G20620.1"; exon_number "3"; FPKM "0.0000000000"; frac "0.000000"; conf_lo "0.000000"; conf_hi "0.000000"; cov "0.000000";
Chr4	Cufflinks	exon	11079609	11080020	1	+	.	gene_id "AT4G20620"; transcript_id "AT4G20620.1"; exon_number "4"; FPKM "0.0000000000"; frac "0.000000"; conf_lo "0.000000"; conf_hi "0.000000"; cov "0.000000";
Chr4	Cufflinks	exon	11080077	11080306	1	+	.	gene_id "AT4G20620"; transcript_id "AT4G20620.1"; exon_number "5"; FPKM "0.0000000000"; frac "0.000000"; conf_lo "0.000000"; conf_hi "0.000000"; cov "0.000000";
Chr4	Cufflinks	transcript	11082804	11085152	1	+	.	gene_id "AT4G20630"; transcript_id "AT4G20630.1"; FPKM "0.0000000000"; frac "0.000000"; conf_lo "0.000000"; conf_hi "0.000000"; cov "0.000000"; full_read_support "no";
Chr4	Cufflinks	exon	11082804	11083130	1	+	.	gene_id "AT4G20630"; transcript_id "AT4G20630.1"; exon_number "1"; FPKM "0.0000000000"; frac "0.000000"; conf_lo "0.000000"; conf_hi "0.000000"; cov "0.000000";
Chr4	Cufflinks	exon	11083373	11083664	1	+	.	gene_id "AT4G20630"; transcript_id "AT4G20630.1"; exon_number "2"; FPKM "0.0000000000"; frac "0.000000"; conf_lo "0.000000"; conf_hi "0.000000"; cov "0.000000";
Chr4	Cufflinks	exon	11083710	11083785	1	+	.	gene_id "AT4G20630"; transcript_id "AT4G20630.1"; exon_number "3"; FPKM "0.0000000000"; frac "0.000000"; conf_lo "0.000000"; conf_hi "0.000000"; cov "0.000000";
Chr4	Cufflinks	exon	11084370	11084826	1	+	.	gene_id "AT4G20630"; transcript_id "AT4G20630.1"; exon_number "4"; FPKM "0.0000000000"; frac "0.000000"; conf_lo "0.000000"; conf_hi "0.000000"; cov "0.000000";
Chr4	Cufflinks	exon	11084898	11085152	1	+	.	gene_id "AT4G20630"; transcript_id "AT4G20630.1"; exon_number "5"; FPKM "0.0000000000"; frac "0.000000"; conf_lo "0.000000"; conf_hi "0.000000"; cov "0.000000";
Chr4	Cufflinks	transcript	11086063	11088411	1	+	.	gene_id "AT4G20640"; transcript_id "AT4G20640.1"; FPKM "0.0000000000"; frac "0.000000"; conf_lo "0.000000"; conf_hi "0.000000"; cov "0.000000"; full_read_support "no";
Chr4	Cufflinks	exon	11086063	11086389	1	+	.	gene_id "AT4G20640"; transcript_id "AT4G20640.1"; exon_number "1"; FPKM "0.0000000000"; frac "0.000000"; conf_lo "0.000000"; conf_hi "0.000000"; cov "0.000000";
Chr4	Cufflinks	exon	11086632	11087044	1	+	.	gene_id "AT4G20640"; transcript_id "AT4G20640.1"; exon_number "2"; FPKM "0.0000000000"; frac "0.000000"; conf_lo "0.000000"; conf_hi "0.000000"; cov "0.000000";
Chr4	Cufflinks	exon	11087572	11087641	1	+	.	gene_id "AT4G20640"; transcript_id "AT4G20640.1"; exon_number "3"; FPKM "0.0000000000"; frac "0.000000"; conf_lo "0.000000"; conf_hi "0.000000"; cov "0.000000";
Chr4	Cufflinks	exon	11087714	11088125	1	+	.	gene_id "AT4G20640"; transcript_id "AT4G20640.1"; exon_number "4"; FPKM "0.0000000000"; frac "0.000000"; conf_lo "0.000000"; conf_hi "0.000000"; cov "0.000000";
Chr4	Cufflinks	exon	11088182	11088411	1	+	.	gene_id "AT4G20640"; transcript_id "AT4G20640.1"; exon_number "5"; FPKM "0.0000000000"; frac "0.000000"; conf_lo "0.000000"; conf_hi "0.000000"; cov "0.000000";
Chr4	Cufflinks	transcript	11089322	11091671	1	+	.	gene_id "AT4G20650"; transcript_id "AT4G20650.1"; FPKM "0.0000000000"; frac "0.000000"; conf_lo "0.000000"; conf_hi "0.000000"; cov "0.000000"; full_read_support "no";
Chr4	Cufflinks	exon	11089322	11089648	1	+	.	gene_id "AT4G20650"; transcript_id "AT4G20650.1"; exon_number "1"; FPKM "0.0000000000"; frac "0.000000"; conf_lo "0.000000"; conf_hi "0.000000"; cov "0.000000";
Chr4	Cufflinks	exon	11089891	11090182	1	+	.	gene_id "AT4G20650"; transcript_id "AT4G20650.1"; exon_number "2"; FPKM "0.0000000000"; frac "0.000000"; conf_lo "0.000000"; conf_hi "0.000000"; cov "0.000000";
Chr4	Cufflinks	exon	11090228	11090303	1	+	.	gene_id "AT4G20650"; transcript_id "AT4G20650.1"; exon_number "3"; FPKM "0.0000000000"; frac "0.000000"; conf_lo "0.000000"; conf_hi "0.000000"; cov "0.000000";
Chr4	Cufflinks	exon	11090888	11091671	1	+	.	gene_id "AT4G20650"; transcript_id "AT4G20650.1"; exon_number "4"; FPKM "0.0000000000"; frac "0.000000"; conf_lo "0.000000"; conf_hi "0.000000"; cov "0.000000";
Chr4	Cufflinks	transcript	11092539	11093621	1	+	.	gene_id "AT4G20670"; transcript_id "AT4G20670.1"; FPKM "0.0000000000"; frac "0.000000"; conf_lo "0.000000"; conf_hi "0.000000"; cov "0.000000"; full_read_support "no";
Chr4	Cufflinks	exon	11092539	11092907	1	+	.	gene_id "AT4G20670"; transcript_id "AT4G20670.1"; exon_number "1"; FPKM "0.0000000000"; frac "0.000000"; conf_lo "0.000000"; conf_hi "0.000000"; cov "0.000000";
Chr4	Cufflinks	exon	11093148	11093621	1	+	.	gene_id "AT4G20670"; transcript_id "AT4G20670.1"; exon_number "2"; FPKM "0.0000000000"; frac "0.000000"; conf_lo "0.000000"; conf_hi "0.000000"; cov "0.000000";
Chr4	Cufflinks	transcript	11095027	11096307	1	+	.	gene_id "AT4G20680"; transcript_id "AT4G20680.1"; FPKM "0.0000000000"; frac "0.000000"; conf_lo "0.000000"; conf_hi "0.000000"; cov "0.000000"; full_read_support "no";
Chr4	Cufflinks	exon	11095027	11095368	1	+	.	gene_id "AT4G20680"; transcript_id "AT4G20680.1"; exon_number "1"; FPKM "0.0000000000"; frac "0.000000"; conf_lo "0.000000"; conf_hi "0.000000"; cov "0.000000";
Chr4	Cufflinks	exon	11095828	11096307	1	+	.	gene_id "AT4G20680"; transcript_id "AT4G20680.1"; exon_number "2"; FPKM "0.0000000000"; frac "0.000000"; conf_lo "0.000000"; conf_hi "0.000000"; cov "0.000000";
Chr4	Cufflinks	transcript	11097195	11097545	1000	-	.	gene_id "CUFF.267"; transcript_id "CUFF.267.1"; FPKM "4.8694847708"; frac "1.000000"; conf_lo "2.270195"; conf_hi "7.468775"; cov "28.519653"; full_read_support "yes";
Chr4	Cufflinks	exon	11097195	11097545	1000	-	.	gene_id "CUFF.267"; transcript_id "CUFF.267.1"; exon_number "1"; FPKM "4.8694847708"; frac "1.000000"; conf_lo "2.270195"; conf_hi "7.468775"; cov "28.519653";
Chr4	Cufflinks	transcript	11097242	11098024	1	-	.	gene_id "CUFF.267"; transcript_id "AT4G20690.1"; FPKM "0.0000000000"; frac "0.000000"; conf_lo "0.000000"; conf_hi "0.456812"; cov "0.000000"; full_read_support "no";
Chr4	Cufflinks	exon	11097242	11097460	1	-	.	gene_id "CUFF.267"; transcript_id "AT4G20690.1"; exon_number "1"; FPKM "0.0000000000"; frac "0.000000"; conf_lo "0.000000"; conf_hi "0.456812"; cov "0.000000";
Chr4	Cufflinks	exon	11097827	11098024	1	-	.	gene_id "CUFF.267"; transcript_id "AT4G20690.1"; exon_number "2"; FPKM "0.0000000000"; frac "0.000000"; conf_lo "0.000000"; conf_hi "0.456812"; cov "0.000000";
Chr4	Cufflinks	transcript	11098270	11100055	1	+	.	gene_id "AT4G20700"; transcript_id "AT4G20700.1"; FPKM "0.0000000000"; frac "0.000000"; conf_lo "0.000000"; conf_hi "0.000000"; cov "0.000000"; full_read_support "no";
Chr4	Cufflinks	exon	11098270	11098337	1	+	.	gene_id "AT4G20700"; transcript_id "AT4G20700.1"; exon_number "1"; FPKM "0.0000000000"; frac "0.000000"; conf_lo "0.000000"; conf_hi "0.000000"; cov "0.000000";
Chr4	Cufflinks	exon	11098454	11098650	1	+	.	gene_id "AT4G20700"; transcript_id "AT4G20700.1"; exon_number "2"; FPKM "0.0000000000"; frac "0.000000"; conf_lo "0.000000"; conf_hi "0.000000"; cov "0.000000";
Chr4	Cufflinks	exon	11098731	11100055	1	+	.	gene_id "AT4G20700"; transcript_id "AT4G20700.1"; exon_number "3"; FPKM "0.0000000000"; frac "0.000000"; conf_lo "0.000000"; conf_hi "0.000000"; cov "0.000000";
Chr4	Cufflinks	transcript	11100924	11101989	1	+	.	gene_id "AT4G20710"; transcript_id "AT4G20710.1"; FPKM "0.0000000000"; frac "0.000000"; conf_lo "0.000000"; conf_hi "0.000000"; cov "0.000000"; full_read_support "no";
Chr4	Cufflinks	exon	11100924	11101292	1	+	.	gene_id "AT4G20710"; transcript_id "AT4G20710.1"; exon_number "1"; FPKM "0.0000000000"; frac "0.000000"; conf_lo "0.000000"; conf_hi "0.000000"; cov "0.000000";
Chr4	Cufflinks	exon	11101535	11101989	1	+	.	gene_id "AT4G20710"; transcript_id "AT4G20710.1"; exon_number "2"; FPKM "0.0000000000"; frac "0.000000"; conf_lo "0.000000"; conf_hi "0.000000"; cov "0.000000";
Chr4	Cufflinks	transcript	11103377	11104170	1	-	.	gene_id "AT4G20715"; transcript_id "AT4G20715.1"; FPKM "0.0000000000"; frac "0.000000"; conf_lo "0.000000"; conf_hi "0.000000"; cov "0.000000"; full_read_support "no";
Chr4	Cufflinks	exon	11103377	11103520	1	-	.	gene_id "AT4G20715"; transcript_id "AT4G20715.1"; exon_number "1"; FPKM "0.0000000000"; frac "0.000000"; conf_lo "0.000000"; conf_hi "0.000000"; cov "0.000000";
Chr4	Cufflinks	exon	11103609	11103725	1	-	.	gene_id "AT4G20715"; transcript_id "AT4G20715.1"; exon_number "2"; FPKM "0.0000000000"; frac "0.000000"; conf_lo "0.000000"; conf_hi "0.000000"; cov "0.000000";
Chr4	Cufflinks	exon	11103776	11103911	1	-	.	gene_id "AT4G20715"; transcript_id "AT4G20715.1"; exon_number "3"; FPKM "0.0000000000"; frac "0.000000"; conf_lo "0.000000"; conf_hi "0.000000"; cov "0.000000";
Chr4	Cufflinks	exon	11104007	11104170	1	-	.	gene_id "AT4G20715"; transcript_id "AT4G20715.1"; exon_number "4"; FPKM "0.0000000000"; frac "0.000000"; conf_lo "0.000000"; conf_hi "0.000000"; cov "0.000000";
Chr4	Cufflinks	transcript	11105318	11108053	1000	+	.	gene_id "CUFF.268"; transcript_id "AT4G20720.1"; FPKM "1.4347371136"; frac "1.000000"; conf_lo "1.068035"; conf_hi "1.801439"; cov "8.483466"; full_read_support "no";
Chr4	Cufflinks	exon	11105318	11105735	1000	+	.	gene_id "CUFF.268"; transcript_id "AT4G20720.1"; exon_number "1"; FPKM "1.4347371136"; frac "1.000000"; conf_lo "1.068035"; conf_hi "1.801439"; cov "8.483466";
Chr4	Cufflinks	exon	11105856	11107543	1000	+	.	gene_id "CUFF.268"; transcript_id "AT4G20720.1"; exon_number "2"; FPKM "1.4347371136"; frac "1.000000"; conf_lo "1.068035"; conf_hi "1.801439"; cov "8.483466";
Chr4	Cufflinks	exon	11107667	11108053	1000	+	.	gene_id "CUFF.268"; transcript_id "AT4G20720.1"; exon_number "3"; FPKM "1.4347371136"; frac "1.000000"; conf_lo "1.068035"; conf_hi "1.801439"; cov "8.483466";
Chr4	Cufflinks	transcript	11111763	11114366	1	-	.	gene_id "AT4G20725"; transcript_id "AT4G20725.1"; FPKM "0.0000000000"; frac "0.000000"; conf_lo "0.000000"; conf_hi "0.000000"; cov "0.000000"; full_read_support "no";
Chr4	Cufflinks	exon	11111763	11114366	1	-	.	gene_id "AT4G20725"; transcript_id "AT4G20725.1"; exon_number "1"; FPKM "0.0000000000"; frac "0.000000"; conf_lo "0.000000"; conf_hi "0.000000"; cov "0.000000";
Chr4	Cufflinks	transcript	11117798	11120595	349	-	.	gene_id "CUFF.269"; transcript_id "AT4G20730.1"; FPKM "0.3062987017"; frac "0.361433"; conf_lo "0.108042"; conf_hi "0.504555"; cov "1.767191"; full_read_support "yes";
Chr4	Cufflinks	exon	11117798	11118653	349	-	.	gene_id "CUFF.269"; transcript_id "AT4G20730.1"; exon_number "1"; FPKM "0.3062987017"; frac "0.361433"; conf_lo "0.108042"; conf_hi "0.504555"; cov "1.767191";
Chr4	Cufflinks	exon	11118726	11119549	349	-	.	gene_id "CUFF.269"; transcript_id "AT4G20730.1"; exon_number "2"; FPKM "0.3062987017"; frac "0.361433"; conf_lo "0.108042"; conf_hi "0.504555"; cov "1.767191";
Chr4	Cufflinks	exon	11119627	11120595	349	-	.	gene_id "CUFF.269"; transcript_id "AT4G20730.1"; exon_number "3"; FPKM "0.3062987017"; frac "0.361433"; conf_lo "0.108042"; conf_hi "0.504555"; cov "1.767191";
Chr4	Cufflinks	transcript	11117798	11120595	1000	-	.	gene_id "CUFF.269"; transcript_id "CUFF.269.2"; FPKM "0.8765929990"; frac "0.638567"; conf_lo "0.480432"; conf_hi "1.272754"; cov "5.057506"; full_read_support "yes";
Chr4	Cufflinks	exon	11117798	11118653	1000	-	.	gene_id "CUFF.269"; transcript_id "CUFF.269.2"; exon_number "1"; FPKM "0.8765929990"; frac "0.638567"; conf_lo "0.480432"; conf_hi "1.272754"; cov "5.057506";
Chr4	Cufflinks	exon	11118726	11119549	1000	-	.	gene_id "CUFF.269"; transcript_id "CUFF.269.2"; exon_number "2"; FPKM "0.8765929990"; frac "0.638567"; conf_lo "0.480432"; conf_hi "1.272754"; cov "5.057506";
Chr4	Cufflinks	exon	11120566	11120595	1000	-	.	gene_id "CUFF.269"; transcript_id "CUFF.269.2"; exon_number "3"; FPKM "0.8765929990"; frac "0.638567"; conf_lo "0.480432"; conf_hi "1.272754"; cov "5.057506";
Chr4	Cufflinks	transcript	11126151	11128334	1000	+	.	gene_id "AT4G20740"; transcript_id "AT4G20740.1"; FPKM "2.1166828370"; frac "1.000000"; conf_lo "1.638219"; conf_hi "2.595147"; cov "12.460976"; full_read_support "yes";
Chr4	Cufflinks	exon	11126151	11128334	1000	+	.	gene_id "AT4G20740"; transcript_id "AT4G20740.1"; exon_number "1"; FPKM "2.1166828370"; frac "1.000000"; conf_lo "1.638219"; conf_hi "2.595147"; cov "12.460976";
Chr4	Cufflinks	transcript	11129015	11130770	1000	+	.	gene_id "CUFF.270"; transcript_id "AT4G20760.1"; FPKM "8.7924669157"; frac "0.444444"; conf_lo "7.365259"; conf_hi "10.219675"; cov "51.964710"; full_read_support "yes";
Chr4	Cufflinks	exon	11129015	11129219	1000	+	.	gene_id "CUFF.270"; transcript_id "AT4G20760.1"; exon_number "1"; FPKM "8.7924669157"; frac "0.444444"; conf_lo "7.365259"; conf_hi "10.219675"; cov "51.964710";
Chr4	Cufflinks	exon	11129341	11129493	1000	+	.	gene_id "CUFF.270"; transcript_id "AT4G20760.1"; exon_number "2"; FPKM "8.7924669157"; frac "0.444444"; conf_lo "7.365259"; conf_hi "10.219675"; cov "51.964710";
Chr4	Cufflinks	exon	11129588	11129681	1000	+	.	gene_id "CUFF.270"; transcript_id "AT4G20760.1"; exon_number "3"; FPKM "8.7924669157"; frac "0.444444"; conf_lo "7.365259"; conf_hi "10.219675"; cov "51.964710";
Chr4	Cufflinks	exon	11129827	11129909	1000	+	.	gene_id "CUFF.270"; transcript_id "AT4G20760.1"; exon_number "4"; FPKM "8.7924669157"; frac "0.444444"; conf_lo "7.365259"; conf_hi "10.219675"; cov "51.964710";
Chr4	Cufflinks	exon	11130054	11130207	1000	+	.	gene_id "CUFF.270"; transcript_id "AT4G20760.1"; exon_number "5"; FPKM "8.7924669157"; frac "0.444444"; conf_lo "7.365259"; conf_hi "10.219675"; cov "51.964710";
Chr4	Cufflinks	exon	11130306	11130770	1000	+	.	gene_id "CUFF.270"; transcript_id "AT4G20760.1"; exon_number "6"; FPKM "8.7924669157"; frac "0.444444"; conf_lo "7.365259"; conf_hi "10.219675"; cov "51.964710";
Chr4	Cufflinks	transcript	11130762	11133086	1	-	.	gene_id "CUFF.271"; transcript_id "AT4G20770.1"; FPKM "0.0000000000"; frac "0.000000"; conf_lo "0.000000"; conf_hi "0.047628"; cov "0.000000"; full_read_support "yes";
Chr4	Cufflinks	exon	11130762	11133086	1	-	.	gene_id "CUFF.271"; transcript_id "AT4G20770.1"; exon_number "1"; FPKM "0.0000000000"; frac "0.000000"; conf_lo "0.000000"; conf_hi "0.047628"; cov "0.000000";
Chr4	Cufflinks	transcript	11133186	11133970	1000	-	.	gene_id "CUFF.271"; transcript_id "AT4G20780.1"; FPKM "17.8657360271"; frac "0.555556"; conf_lo "15.252024"; conf_hi "20.479448"; cov "105.589000"; full_read_support "yes";
Chr4	Cufflinks	exon	11133186	11133970	1000	-	.	gene_id "CUFF.271"; transcript_id "AT4G20780.1"; exon_number "1"; FPKM "17.8657360271"; frac "0.555556"; conf_lo "15.252024"; conf_hi "20.479448"; cov "105.589000";
Chr4	Cufflinks	transcript	11134775	11136423	1	-	.	gene_id "AT4G20790"; transcript_id "AT4G20790.1"; FPKM "0.0000000000"; frac "0.000000"; conf_lo "0.000000"; conf_hi "0.000000"; cov "0.000000"; full_read_support "no";
Chr4	Cufflinks	exon	11134775	11135073	1	-	.	gene_id "AT4G20790"; transcript_id "AT4G20790.1"; exon_number "1"; FPKM "0.0000000000"; frac "0.000000"; conf_lo "0.000000"; conf_hi "0.000000"; cov "0.000000";
Chr4	Cufflinks	exon	11135166	11136423	1	-	.	gene_id "AT4G20790"; transcript_id "AT4G20790.1"; exon_number "2"; FPKM "0.0000000000"; frac "0.000000"; conf_lo "0.000000"; conf_hi "0.000000"; cov "0.000000";
Chr4	Cufflinks	transcript	11139609	11141311	1	+	.	gene_id "AT4G20800"; transcript_id "AT4G20800.1"; FPKM "0.0000000000"; frac "0.000000"; conf_lo "0.000000"; conf_hi "0.000000"; cov "0.000000"; full_read_support "no";
Chr4	Cufflinks	exon	11139609	11141311	1	+	.	gene_id "AT4G20800"; transcript_id "AT4G20800.1"; exon_number "1"; FPKM "0.0000000000"; frac "0.000000"; conf_lo "0.000000"; conf_hi "0.000000"; cov "0.000000";
Chr4	Cufflinks	transcript	11141427	11143597	1	-	.	gene_id "AT4G20810"; transcript_id "AT4G20810.1"; FPKM "0.0000000000"; frac "0.000000"; conf_lo "0.000000"; conf_hi "0.000000"; cov "0.000000"; full_read_support "no";
Chr4	Cufflinks	exon	11141427	11141512	1	-	.	gene_id "AT4G20810"; transcript_id "AT4G20810.1"; exon_number "1"; FPKM "0.0000000000"; frac "0.000000"; conf_lo "0.000000"; conf_hi "0.000000"; cov "0.000000";
Chr4	Cufflinks	exon	11141790	11141976	1	-	.	gene_id "AT4G20810"; transcript_id "AT4G20810.1"; exon_number "2"; FPKM "0.0000000000"; frac "0.000000"; conf_lo "0.000000"; conf_hi "0.000000"; cov "0.000000";
Chr4	Cufflinks	exon	11142064	11142267	1	-	.	gene_id "AT4G20810"; transcript_id "AT4G20810.1"; exon_number "3"; FPKM "0.0000000000"; frac "0.000000"; conf_lo "0.000000"; conf_hi "0.000000"; cov "0.000000";
Chr4	Cufflinks	exon	11142367	11142703	1	-	.	gene_id "AT4G20810"; transcript_id "AT4G20810.1"; exon_number "4"; FPKM "0.0000000000"; frac "0.000000"; conf_lo "0.000000"; conf_hi "0.000000"; cov "0.000000";
Chr4	Cufflinks	exon	11142843	11142952	1	-	.	gene_id "AT4G20810"; transcript_id "AT4G20810.1"; exon_number "5"; FPKM "0.0000000000"; frac "0.000000"; conf_lo "0.000000"; conf_hi "0.000000"; cov "0.000000";
Chr4	Cufflinks	exon	11143048	11143131	1	-	.	gene_id "AT4G20810"; transcript_id "AT4G20810.1"; exon_number "6"; FPKM "0.0000000000"; frac "0.000000"; conf_lo "0.000000"; conf_hi "0.000000"; cov "0.000000";
Chr4	Cufflinks	exon	11143204	11143324	1	-	.	gene_id "AT4G20810"; transcript_id "AT4G20810.1"; exon_number "7"; FPKM "0.0000000000"; frac "0.000000"; conf_lo "0.000000"; conf_hi "0.000000"; cov "0.000000";
Chr4	Cufflinks	exon	11143476	11143597	1	-	.	gene_id "AT4G20810"; transcript_id "AT4G20810.1"; exon_number "8"; FPKM "0.0000000000"; frac "0.000000"; conf_lo "0.000000"; conf_hi "0.000000"; cov "0.000000";
Chr4	Cufflinks	transcript	11150160	11151758	1000	+	.	gene_id "AT4G20820"; transcript_id "AT4G20820.1"; FPKM "1.0838705236"; frac "1.000000"; conf_lo "0.688097"; conf_hi "1.479644"; cov "6.402250"; full_read_support "yes";
Chr4	Cufflinks	exon	11150160	11151758	1000	+	.	gene_id "AT4G20820"; transcript_id "AT4G20820.1"; exon_number "1"; FPKM "1.0838705236"; frac "1.000000"; conf_lo "0.688097"; conf_hi "1.479644"; cov "6.402250";
Chr4	Cufflinks	transcript	11155428	11159737	141	+	.	gene_id "CUFF.272"; transcript_id "CUFF.272.1"; FPKM "5.2733850942"; frac "0.240505"; conf_lo "4.616633"; conf_hi "5.930137"; cov "31.144728"; full_read_support "yes";
Chr4	Cufflinks	exon	11155428	11157097	141	+	.	gene_id "CUFF.272"; transcript_id "CUFF.272.1"; exon_number "1"; FPKM "5.2733850942"; frac "0.240505"; conf_lo "4.616633"; conf_hi "5.930137"; cov "31.144728";
Chr4	Cufflinks	exon	11157477	11159737	141	+	.	gene_id "CUFF.272"; transcript_id "CUFF.272.1"; exon_number "2"; FPKM "5.2733850942"; frac "0.240505"; conf_lo "4.616633"; conf_hi "5.930137"; cov "31.144728";
Chr4	Cufflinks	transcript	11155453	11157806	1	+	.	gene_id "CUFF.272"; transcript_id "AT4G20830.1"; FPKM "0.0000000000"; frac "0.000000"; conf_lo "0.000000"; conf_hi "0.056994"; cov "0.000000"; full_read_support "yes";
Chr4	Cufflinks	exon	11155453	11157097	1	+	.	gene_id "CUFF.272"; transcript_id "AT4G20830.1"; exon_number "1"; FPKM "0.0000000000"; frac "0.000000"; conf_lo "0.000000"; conf_hi "0.056994"; cov "0.000000";
Chr4	Cufflinks	exon	11157477	11157806	1	+	.	gene_id "CUFF.272"; transcript_id "AT4G20830.1"; exon_number "2"; FPKM "0.0000000000"; frac "0.000000"; conf_lo "0.000000"; conf_hi "0.056994"; cov "0.000000";
Chr4	Cufflinks	transcript	11155460	11157322	1000	+	.	gene_id "CUFF.272"; transcript_id "AT4G20830.2"; FPKM "37.3008791049"; frac "0.759495"; conf_lo "34.567329"; conf_hi "40.034430"; cov "220.299811"; full_read_support "yes";
Chr4	Cufflinks	exon	11155460	11157322	1000	+	.	gene_id "CUFF.272"; transcript_id "AT4G20830.2"; exon_number "1"; FPKM "37.3008791049"; frac "0.759495"; conf_lo "34.567329"; conf_hi "40.034430"; cov "220.299811";
Chr4	Cufflinks	transcript	11157916	11159535	1	+	.	gene_id "CUFF.272"; transcript_id "AT4G20840.1"; FPKM "0.0000000000"; frac "0.000000"; conf_lo "0.000000"; conf_hi "0.071193"; cov "0.000000"; full_read_support "yes";
Chr4	Cufflinks	exon	11157916	11159535	1	+	.	gene_id "CUFF.272"; transcript_id "AT4G20840.1"; exon_number "1"; FPKM "0.0000000000"; frac "0.000000"; conf_lo "0.000000"; conf_hi "0.071193"; cov "0.000000";
Chr4	Cufflinks	transcript	11160721	11169889	1000	-	.	gene_id "CUFF.273"; transcript_id "AT4G20850.1"; FPKM "15.5993630593"; frac "1.000000"; conf_lo "14.508507"; conf_hi "16.690219"; cov "92.181690"; full_read_support "yes";
Chr4	Cufflinks	exon	11160721	11161093	1000	-	.	gene_id "CUFF.273"; transcript_id "AT4G20850.1"; exon_number "1"; FPKM "15.5993630593"; frac "1.000000"; conf_lo "14.508507"; conf_hi "16.690219"; cov "92.181690";
Chr4	Cufflinks	exon	11161188	11161349	1000	-	.	gene_id "CUFF.273"; transcript_id "AT4G20850.1"; exon_number "2"; FPKM "15.5993630593"; frac "1.000000"; conf_lo "14.508507"; conf_hi "16.690219"; cov "92.181690";
Chr4	Cufflinks	exon	11161542	11161634	1000	-	.	gene_id "CUFF.273"; transcript_id "AT4G20850.1"; exon_number "3"; FPKM "15.5993630593"; frac "1.000000"; conf_lo "14.508507"; conf_hi "16.690219"; cov "92.181690";
Chr4	Cufflinks	exon	11161746	11161844	1000	-	.	gene_id "CUFF.273"; transcript_id "AT4G20850.1"; exon_number "4"; FPKM "15.5993630593"; frac "1.000000"; conf_lo "14.508507"; conf_hi "16.690219"; cov "92.181690";
Chr4	Cufflinks	exon	11162142	11162237	1000	-	.	gene_id "CUFF.273"; transcript_id "AT4G20850.1"; exon_number "5"; FPKM "15.5993630593"; frac "1.000000"; conf_lo "14.508507"; conf_hi "16.690219"; cov "92.181690";
Chr4	Cufflinks	exon	11162368	11162460	1000	-	.	gene_id "CUFF.273"; transcript_id "AT4G20850.1"; exon_number "6"; FPKM "15.5993630593"; frac "1.000000"; conf_lo "14.508507"; conf_hi "16.690219"; cov "92.181690";
Chr4	Cufflinks	exon	11162613	11162684	1000	-	.	gene_id "CUFF.273"; transcript_id "AT4G20850.1"; exon_number "7"; FPKM "15.5993630593"; frac "1.000000"; conf_lo "14.508507"; conf_hi "16.690219"; cov "92.181690";
Chr4	Cufflinks	exon	11162864	11162995	1000	-	.	gene_id "CUFF.273"; transcript_id "AT4G20850.1"; exon_number "8"; FPKM "15.5993630593"; frac "1.000000"; conf_lo "14.508507"; conf_hi "16.690219"; cov "92.181690";
Chr4	Cufflinks	exon	11163078	11163129	1000	-	.	gene_id "CUFF.273"; transcript_id "AT4G20850.1"; exon_number "9"; FPKM "15.5993630593"; frac "1.000000"; conf_lo "14.508507"; conf_hi "16.690219"; cov "92.181690";
Chr4	Cufflinks	exon	11163224	11163306	1000	-	.	gene_id "CUFF.273"; transcript_id "AT4G20850.1"; exon_number "10"; FPKM "15.5993630593"; frac "1.000000"; conf_lo "14.508507"; conf_hi "16.690219"; cov "92.181690";
Chr4	Cufflinks	exon	11163467	11163533	1000	-	.	gene_id "CUFF.273"; transcript_id "AT4G20850.1"; exon_number "11"; FPKM "15.5993630593"; frac "1.000000"; conf_lo "14.508507"; conf_hi "16.690219"; cov "92.181690";
Chr4	Cufflinks	exon	11163742	11163821	1000	-	.	gene_id "CUFF.273"; transcript_id "AT4G20850.1"; exon_number "12"; FPKM "15.5993630593"; frac "1.000000"; conf_lo "14.508507"; conf_hi "16.690219"; cov "92.181690";
Chr4	Cufflinks	exon	11164063	11164180	1000	-	.	gene_id "CUFF.273"; transcript_id "AT4G20850.1"; exon_number "13"; FPKM "15.5993630593"; frac "1.000000"; conf_lo "14.508507"; conf_hi "16.690219"; cov "92.181690";
Chr4	Cufflinks	exon	11164271	11164371	1000	-	.	gene_id "CUFF.273"; transcript_id "AT4G20850.1"; exon_number "14"; FPKM "15.5993630593"; frac "1.000000"; conf_lo "14.508507"; conf_hi "16.690219"; cov "92.181690";
Chr4	Cufflinks	exon	11164458	11164586	1000	-	.	gene_id "CUFF.273"; transcript_id "AT4G20850.1"; exon_number "15"; FPKM "15.5993630593"; frac "1.000000"; conf_lo "14.508507"; conf_hi "16.690219"; cov "92.181690";
Chr4	Cufflinks	exon	11165070	11165240	1000	-	.	gene_id "CUFF.273"; transcript_id "AT4G20850.1"; exon_number "16"; FPKM "15.5993630593"; frac "1.000000"; conf_lo "14.508507"; conf_hi "16.690219"; cov "92.181690";
Chr4	Cufflinks	exon	11165308	11165420	1000	-	.	gene_id "CUFF.273"; transcript_id "AT4G20850.1"; exon_number "17"; FPKM "15.5993630593"; frac "1.000000"; conf_lo "14.508507"; conf_hi "16.690219"; cov "92.181690";
Chr4	Cufflinks	exon	11165527	11165705	1000	-	.	gene_id "CUFF.273"; transcript_id "AT4G20850.1"; exon_number "18"; FPKM "15.5993630593"; frac "1.000000"; conf_lo "14.508507"; conf_hi "16.690219"; cov "92.181690";
Chr4	Cufflinks	exon	11165797	11165951	1000	-	.	gene_id "CUFF.273"; transcript_id "AT4G20850.1"; exon_number "19"; FPKM "15.5993630593"; frac "1.000000"; conf_lo "14.508507"; conf_hi "16.690219"; cov "92.181690";
Chr4	Cufflinks	exon	11166217	11166275	1000	-	.	gene_id "CUFF.273"; transcript_id "AT4G20850.1"; exon_number "20"; FPKM "15.5993630593"; frac "1.000000"; conf_lo "14.508507"; conf_hi "16.690219"; cov "92.181690";
Chr4	Cufflinks	exon	11166471	11166550	1000	-	.	gene_id "CUFF.273"; transcript_id "AT4G20850.1"; exon_number "21"; FPKM "15.5993630593"; frac "1.000000"; conf_lo "14.508507"; conf_hi "16.690219"; cov "92.181690";
Chr4	Cufflinks	exon	11166624	11166745	1000	-	.	gene_id "CUFF.273"; transcript_id "AT4G20850.1"; exon_number "22"; FPKM "15.5993630593"; frac "1.000000"; conf_lo "14.508507"; conf_hi "16.690219"; cov "92.181690";
Chr4	Cufflinks	exon	11166847	11167021	1000	-	.	gene_id "CUFF.273"; transcript_id "AT4G20850.1"; exon_number "23"; FPKM "15.5993630593"; frac "1.000000"; conf_lo "14.508507"; conf_hi "16.690219"; cov "92.181690";
Chr4	Cufflinks	exon	11167101	11167288	1000	-	.	gene_id "CUFF.273"; transcript_id "AT4G20850.1"; exon_number "24"; FPKM "15.5993630593"; frac "1.000000"; conf_lo "14.508507"; conf_hi "16.690219"; cov "92.181690";
Chr4	Cufflinks	exon	11167390	11167473	1000	-	.	gene_id "CUFF.273"; transcript_id "AT4G20850.1"; exon_number "25"; FPKM "15.5993630593"; frac "1.000000"; conf_lo "14.508507"; conf_hi "16.690219"; cov "92.181690";
Chr4	Cufflinks	exon	11167708	11167830	1000	-	.	gene_id "CUFF.273"; transcript_id "AT4G20850.1"; exon_number "26"; FPKM "15.5993630593"; frac "1.000000"; conf_lo "14.508507"; conf_hi "16.690219"; cov "92.181690";
Chr4	Cufflinks	exon	11167910	11168060	1000	-	.	gene_id "CUFF.273"; transcript_id "AT4G20850.1"; exon_number "27"; FPKM "15.5993630593"; frac "1.000000"; conf_lo "14.508507"; conf_hi "16.690219"; cov "92.181690";
Chr4	Cufflinks	exon	11168182	11168324	1000	-	.	gene_id "CUFF.273"; transcript_id "AT4G20850.1"; exon_number "28"; FPKM "15.5993630593"; frac "1.000000"; conf_lo "14.508507"; conf_hi "16.690219"; cov "92.181690";
Chr4	Cufflinks	exon	11168420	11168506	1000	-	.	gene_id "CUFF.273"; transcript_id "AT4G20850.1"; exon_number "29"; FPKM "15.5993630593"; frac "1.000000"; conf_lo "14.508507"; conf_hi "16.690219"; cov "92.181690";
Chr4	Cufflinks	exon	11168610	11168690	1000	-	.	gene_id "CUFF.273"; transcript_id "AT4G20850.1"; exon_number "30"; FPKM "15.5993630593"; frac "1.000000"; conf_lo "14.508507"; conf_hi "16.690219"; cov "92.181690";
Chr4	Cufflinks	exon	11168817	11168926	1000	-	.	gene_id "CUFF.273"; transcript_id "AT4G20850.1"; exon_number "31"; FPKM "15.5993630593"; frac "1.000000"; conf_lo "14.508507"; conf_hi "16.690219"; cov "92.181690";
Chr4	Cufflinks	exon	11169021	11169094	1000	-	.	gene_id "CUFF.273"; transcript_id "AT4G20850.1"; exon_number "32"; FPKM "15.5993630593"; frac "1.000000"; conf_lo "14.508507"; conf_hi "16.690219"; cov "92.181690";
Chr4	Cufflinks	exon	11169176	11169254	1000	-	.	gene_id "CUFF.273"; transcript_id "AT4G20850.1"; exon_number "33"; FPKM "15.5993630593"; frac "1.000000"; conf_lo "14.508507"; conf_hi "16.690219"; cov "92.181690";
Chr4	Cufflinks	exon	11169457	11169889	1000	-	.	gene_id "CUFF.273"; transcript_id "AT4G20850.1"; exon_number "34"; FPKM "15.5993630593"; frac "1.000000"; conf_lo "14.508507"; conf_hi "16.690219"; cov "92.181690";
Chr4	Cufflinks	transcript	11172595	11174485	606	+	.	gene_id "CUFF.274"; transcript_id "CUFF.274.1"; FPKM "5.7349129173"; frac "0.264119"; conf_lo "4.719793"; conf_hi "6.750033"; cov "33.889023"; full_read_support "yes";
Chr4	Cufflinks	exon	11172595	11174485	606	+	.	gene_id "CUFF.274"; transcript_id "CUFF.274.1"; exon_number "1"; FPKM "5.7349129173"; frac "0.264119"; conf_lo "4.719793"; conf_hi "6.750033"; cov "33.889023";
Chr4	Cufflinks	transcript	11172622	11174467	1000	+	.	gene_id "CUFF.274"; transcript_id "AT4G20860.1"; FPKM "9.4532989741"; frac "0.423815"; conf_lo "8.176147"; conf_hi "10.730451"; cov "55.861889"; full_read_support "yes";
Chr4	Cufflinks	exon	11172622	11174467	1000	+	.	gene_id "CUFF.274"; transcript_id "AT4G20860.1"; exon_number "1"; FPKM "9.4532989741"; frac "0.423815"; conf_lo "8.176147"; conf_hi "10.730451"; cov "55.861889";
Chr4	Cufflinks	transcript	11174450	11176881	1000	-	.	gene_id "CUFF.275"; transcript_id "AT4G20870.1"; FPKM "12.6712637092"; frac "0.312067"; conf_lo "10.892057"; conf_hi "14.450470"; cov "74.877641"; full_read_support "yes";
Chr4	Cufflinks	exon	11174450	11174739	1000	-	.	gene_id "CUFF.275"; transcript_id "AT4G20870.1"; exon_number "1"; FPKM "12.6712637092"; frac "0.312067"; conf_lo "10.892057"; conf_hi "14.450470"; cov "74.877641";
Chr4	Cufflinks	exon	11174833	11174979	1000	-	.	gene_id "CUFF.275"; transcript_id "AT4G20870.1"; exon_number "2"; FPKM "12.6712637092"; frac "0.312067"; conf_lo "10.892057"; conf_hi "14.450470"; cov "74.877641";
Chr4	Cufflinks	exon	11175078	11175183	1000	-	.	gene_id "CUFF.275"; transcript_id "AT4G20870.1"; exon_number "3"; FPKM "12.6712637092"; frac "0.312067"; conf_lo "10.892057"; conf_hi "14.450470"; cov "74.877641";
Chr4	Cufflinks	exon	11175274	11175470	1000	-	.	gene_id "CUFF.275"; transcript_id "AT4G20870.1"; exon_number "4"; FPKM "12.6712637092"; frac "0.312067"; conf_lo "10.892057"; conf_hi "14.450470"; cov "74.877641";
Chr4	Cufflinks	exon	11175562	11175654	1000	-	.	gene_id "CUFF.275"; transcript_id "AT4G20870.1"; exon_number "5"; FPKM "12.6712637092"; frac "0.312067"; conf_lo "10.892057"; conf_hi "14.450470"; cov "74.877641";
Chr4	Cufflinks	exon	11175828	11175906	1000	-	.	gene_id "CUFF.275"; transcript_id "AT4G20870.1"; exon_number "6"; FPKM "12.6712637092"; frac "0.312067"; conf_lo "10.892057"; conf_hi "14.450470"; cov "74.877641";
Chr4	Cufflinks	exon	11176692	11176881	1000	-	.	gene_id "CUFF.275"; transcript_id "AT4G20870.1"; exon_number "7"; FPKM "12.6712637092"; frac "0.312067"; conf_lo "10.892057"; conf_hi "14.450470"; cov "74.877641";
Chr4	Cufflinks	transcript	11179115	11180799	1000	-	.	gene_id "AT4G20880"; transcript_id "AT4G20880.1"; FPKM "3.2000939476"; frac "1.000000"; conf_lo "2.519223"; conf_hi "3.880965"; cov "18.914256"; full_read_support "yes";
Chr4	Cufflinks	exon	11179115	11180799	1000	-	.	gene_id "AT4G20880"; transcript_id "AT4G20880.1"; exon_number "1"; FPKM "3.2000939476"; frac "1.000000"; conf_lo "2.519223"; conf_hi "3.880965"; cov "18.914256";
Chr4	Cufflinks	transcript	11182092	11184072	1000	+	.	gene_id "CUFF.276"; transcript_id "AT4G20890.1"; FPKM "78.8978314340"; frac "1.000000"; conf_lo "74.262360"; conf_hi "83.533303"; cov "465.997370"; full_read_support "yes";
Chr4	Cufflinks	exon	11182092	11182611	1000	+	.	gene_id "CUFF.276"; transcript_id "AT4G20890.1"; exon_number "1"; FPKM "78.8978314340"; frac "1.000000"; conf_lo "74.262360"; conf_hi "83.533303"; cov "465.997370";
Chr4	Cufflinks	exon	11182795	11183064	1000	+	.	gene_id "CUFF.276"; transcript_id "AT4G20890.1"; exon_number "2"; FPKM "78.8978314340"; frac "1.000000"; conf_lo "74.262360"; conf_hi "83.533303"; cov "465.997370";
Chr4	Cufflinks	exon	11183170	11184072	1000	+	.	gene_id "CUFF.276"; transcript_id "AT4G20890.1"; exon_number "3"; FPKM "78.8978314340"; frac "1.000000"; conf_lo "74.262360"; conf_hi "83.533303"; cov "465.997370";
Chr4	Cufflinks	transcript	11274296	11276299	1	+	.	gene_id "CUFF.276"; transcript_id "AT4G21130.1"; FPKM "0.0000000000"; frac "0.000000"; conf_lo "0.000000"; conf_hi "0.069243"; cov "0.000000"; full_read_support "no";
Chr4	Cufflinks	exon	11274296	11274690	1	+	.	gene_id "CUFF.276"; transcript_id "AT4G21130.1"; exon_number "1"; FPKM "0.0000000000"; frac "0.000000"; conf_lo "0.000000"; conf_hi "0.069243"; cov "0.000000";
Chr4	Cufflinks	exon	11274912	11275254	1	+	.	gene_id "CUFF.276"; transcript_id "AT4G21130.1"; exon_number "2"; FPKM "0.0000000000"; frac "0.000000"; conf_lo "0.000000"; conf_hi "0.069243"; cov "0.000000";
Chr4	Cufflinks	exon	11275343	11275567	1	+	.	gene_id "CUFF.276"; transcript_id "AT4G21130.1"; exon_number "3"; FPKM "0.0000000000"; frac "0.000000"; conf_lo "0.000000"; conf_hi "0.069243"; cov "0.000000";
Chr4	Cufflinks	exon	11275632	11275976	1	+	.	gene_id "CUFF.276"; transcript_id "AT4G21130.1"; exon_number "4"; FPKM "0.0000000000"; frac "0.000000"; conf_lo "0.000000"; conf_hi "0.069243"; cov "0.000000";
Chr4	Cufflinks	exon	11276063	11276128	1	+	.	gene_id "CUFF.276"; transcript_id "AT4G21130.1"; exon_number "5"; FPKM "0.0000000000"; frac "0.000000"; conf_lo "0.000000"; conf_hi "0.069243"; cov "0.000000";
Chr4	Cufflinks	exon	11276209	11276299	1	+	.	gene_id "CUFF.276"; transcript_id "AT4G21130.1"; exon_number "6"; FPKM "0.0000000000"; frac "0.000000"; conf_lo "0.000000"; conf_hi "0.069243"; cov "0.000000";
Chr4	Cufflinks	transcript	11184103	11185844	1	-	.	gene_id "CUFF.277"; transcript_id "AT4G20900.1"; FPKM "0.0000000000"; frac "0.000000"; conf_lo "0.000000"; conf_hi "0.074975"; cov "0.000000"; full_read_support "no";
Chr4	Cufflinks	exon	11184103	11184763	1	-	.	gene_id "CUFF.277"; transcript_id "AT4G20900.1"; exon_number "1"; FPKM "0.0000000000"; frac "0.000000"; conf_lo "0.000000"; conf_hi "0.074975"; cov "0.000000";
Chr4	Cufflinks	exon	11184799	11184915	1	-	.	gene_id "CUFF.277"; transcript_id "AT4G20900.1"; exon_number "2"; FPKM "0.0000000000"; frac "0.000000"; conf_lo "0.000000"; conf_hi "0.074975"; cov "0.000000";
Chr4	Cufflinks	exon	11185004	11185152	1	-	.	gene_id "CUFF.277"; transcript_id "AT4G20900.1"; exon_number "3"; FPKM "0.0000000000"; frac "0.000000"; conf_lo "0.000000"; conf_hi "0.074975"; cov "0.000000";
Chr4	Cufflinks	exon	11185235	11185447	1	-	.	gene_id "CUFF.277"; transcript_id "AT4G20900.1"; exon_number "4"; FPKM "0.0000000000"; frac "0.000000"; conf_lo "0.000000"; conf_hi "0.074975"; cov "0.000000";
Chr4	Cufflinks	exon	11185632	11185844	1	-	.	gene_id "CUFF.277"; transcript_id "AT4G20900.1"; exon_number "5"; FPKM "0.0000000000"; frac "0.000000"; conf_lo "0.000000"; conf_hi "0.074975"; cov "0.000000";
Chr4	Cufflinks	transcript	11186010	11191116	1	-	.	gene_id "CUFF.277"; transcript_id "AT4G20910.2"; FPKM "0.0000000000"; frac "0.000000"; conf_lo "0.000000"; conf_hi "0.034042"; cov "0.000000"; full_read_support "yes";
Chr4	Cufflinks	exon	11186010	11186704	1	-	.	gene_id "CUFF.277"; transcript_id "AT4G20910.2"; exon_number "1"; FPKM "0.0000000000"; frac "0.000000"; conf_lo "0.000000"; conf_hi "0.034042"; cov "0.000000";
Chr4	Cufflinks	exon	11186810	11186929	1	-	.	gene_id "CUFF.277"; transcript_id "AT4G20910.2"; exon_number "2"; FPKM "0.0000000000"; frac "0.000000"; conf_lo "0.000000"; conf_hi "0.034042"; cov "0.000000";
Chr4	Cufflinks	exon	11187124	11187240	1	-	.	gene_id "CUFF.277"; transcript_id "AT4G20910.2"; exon_number "3"; FPKM "0.0000000000"; frac "0.000000"; conf_lo "0.000000"; conf_hi "0.034042"; cov "0.000000";
Chr4	Cufflinks	exon	11187385	11187536	1	-	.	gene_id "CUFF.277"; transcript_id "AT4G20910.2"; exon_number "4"; FPKM "0.0000000000"; frac "0.000000"; conf_lo "0.000000"; conf_hi "0.034042"; cov "0.000000";
Chr4	Cufflinks	exon	11188038	11188987	1	-	.	gene_id "CUFF.277"; transcript_id "AT4G20910.2"; exon_number "5"; FPKM "0.0000000000"; frac "0.000000"; conf_lo "0.000000"; conf_hi "0.034042"; cov "0.000000";
Chr4	Cufflinks	exon	11189200	11189454	1	-	.	gene_id "CUFF.277"; transcript_id "AT4G20910.2"; exon_number "6"; FPKM "0.0000000000"; frac "0.000000"; conf_lo "0.000000"; conf_hi "0.034042"; cov "0.000000";
Chr4	Cufflinks	exon	11189539	11189990	1	-	.	gene_id "CUFF.277"; transcript_id "AT4G20910.2"; exon_number "7"; FPKM "0.0000000000"; frac "0.000000"; conf_lo "0.000000"; conf_hi "0.034042"; cov "0.000000";
Chr4	Cufflinks	exon	11190144	11190233	1	-	.	gene_id "CUFF.277"; transcript_id "AT4G20910.2"; exon_number "8"; FPKM "0.0000000000"; frac "0.000000"; conf_lo "0.000000"; conf_hi "0.034042"; cov "0.000000";
Chr4	Cufflinks	exon	11190324	11190604	1	-	.	gene_id "CUFF.277"; transcript_id "AT4G20910.2"; exon_number "9"; FPKM "0.0000000000"; frac "0.000000"; conf_lo "0.000000"; conf_hi "0.034042"; cov "0.000000";
Chr4	Cufflinks	exon	11191054	11191116	1	-	.	gene_id "CUFF.277"; transcript_id "AT4G20910.2"; exon_number "10"; FPKM "0.0000000000"; frac "0.000000"; conf_lo "0.000000"; conf_hi "0.034042"; cov "0.000000";
Chr4	Cufflinks	transcript	11186084	11190691	1	-	.	gene_id "CUFF.277"; transcript_id "AT4G20910.1"; FPKM "0.0000000000"; frac "0.000000"; conf_lo "0.000000"; conf_hi "0.034623"; cov "0.000000"; full_read_support "yes";
Chr4	Cufflinks	exon	11186084	11186704	1	-	.	gene_id "CUFF.277"; transcript_id "AT4G20910.1"; exon_number "1"; FPKM "0.0000000000"; frac "0.000000"; conf_lo "0.000000"; conf_hi "0.034623"; cov "0.000000";
Chr4	Cufflinks	exon	11186810	11186929	1	-	.	gene_id "CUFF.277"; transcript_id "AT4G20910.1"; exon_number "2"; FPKM "0.0000000000"; frac "0.000000"; conf_lo "0.000000"; conf_hi "0.034623"; cov "0.000000";
Chr4	Cufflinks	exon	11187124	11187240	1	-	.	gene_id "CUFF.277"; transcript_id "AT4G20910.1"; exon_number "3"; FPKM "0.0000000000"; frac "0.000000"; conf_lo "0.000000"; conf_hi "0.034623"; cov "0.000000";
Chr4	Cufflinks	exon	11187385	11187536	1	-	.	gene_id "CUFF.277"; transcript_id "AT4G20910.1"; exon_number "4"; FPKM "0.0000000000"; frac "0.000000"; conf_lo "0.000000"; conf_hi "0.034623"; cov "0.000000";
Chr4	Cufflinks	exon	11188038	11188987	1	-	.	gene_id "CUFF.277"; transcript_id "AT4G20910.1"; exon_number "5"; FPKM "0.0000000000"; frac "0.000000"; conf_lo "0.000000"; conf_hi "0.034623"; cov "0.000000";
Chr4	Cufflinks	exon	11189200	11189454	1	-	.	gene_id "CUFF.277"; transcript_id "AT4G20910.1"; exon_number "6"; FPKM "0.0000000000"; frac "0.000000"; conf_lo "0.000000"; conf_hi "0.034623"; cov "0.000000";
Chr4	Cufflinks	exon	11189539	11189990	1	-	.	gene_id "CUFF.277"; transcript_id "AT4G20910.1"; exon_number "7"; FPKM "0.0000000000"; frac "0.000000"; conf_lo "0.000000"; conf_hi "0.034623"; cov "0.000000";
Chr4	Cufflinks	exon	11190144	11190233	1	-	.	gene_id "CUFF.277"; transcript_id "AT4G20910.1"; exon_number "8"; FPKM "0.0000000000"; frac "0.000000"; conf_lo "0.000000"; conf_hi "0.034623"; cov "0.000000";
Chr4	Cufflinks	exon	11190324	11190691	1	-	.	gene_id "CUFF.277"; transcript_id "AT4G20910.1"; exon_number "9"; FPKM "0.0000000000"; frac "0.000000"; conf_lo "0.000000"; conf_hi "0.034623"; cov "0.000000";
Chr4	Cufflinks	transcript	11193597	11197577	1	-	.	gene_id "AT4G20920"; transcript_id "AT4G20920.1"; FPKM "0.0000000000"; frac "0.000000"; conf_lo "0.000000"; conf_hi "0.000000"; cov "0.000000"; full_read_support "no";
Chr4	Cufflinks	exon	11193597	11194037	1	-	.	gene_id "AT4G20920"; transcript_id "AT4G20920.1"; exon_number "1"; FPKM "0.0000000000"; frac "0.000000"; conf_lo "0.000000"; conf_hi "0.000000"; cov "0.000000";
Chr4	Cufflinks	exon	11194116	11194236	1	-	.	gene_id "AT4G20920"; transcript_id "AT4G20920.1"; exon_number "2"; FPKM "0.0000000000"; frac "0.000000"; conf_lo "0.000000"; conf_hi "0.000000"; cov "0.000000";
Chr4	Cufflinks	exon	11194464	11194580	1	-	.	gene_id "AT4G20920"; transcript_id "AT4G20920.1"; exon_number "3"; FPKM "0.0000000000"; frac "0.000000"; conf_lo "0.000000"; conf_hi "0.000000"; cov "0.000000";
Chr4	Cufflinks	exon	11194690	11194841	1	-	.	gene_id "AT4G20920"; transcript_id "AT4G20920.1"; exon_number "4"; FPKM "0.0000000000"; frac "0.000000"; conf_lo "0.000000"; conf_hi "0.000000"; cov "0.000000";
Chr4	Cufflinks	exon	11195252	11196171	1	-	.	gene_id "AT4G20920"; transcript_id "AT4G20920.1"; exon_number "5"; FPKM "0.0000000000"; frac "0.000000"; conf_lo "0.000000"; conf_hi "0.000000"; cov "0.000000";
Chr4	Cufflinks	exon	11196332	11196544	1	-	.	gene_id "AT4G20920"; transcript_id "AT4G20920.1"; exon_number "6"; FPKM "0.0000000000"; frac "0.000000"; conf_lo "0.000000"; conf_hi "0.000000"; cov "0.000000";
Chr4	Cufflinks	exon	11196626	11197080	1	-	.	gene_id "AT4G20920"; transcript_id "AT4G20920.1"; exon_number "7"; FPKM "0.0000000000"; frac "0.000000"; conf_lo "0.000000"; conf_hi "0.000000"; cov "0.000000";
Chr4	Cufflinks	exon	11197172	11197270	1	-	.	gene_id "AT4G20920"; transcript_id "AT4G20920.1"; exon_number "8"; FPKM "0.0000000000"; frac "0.000000"; conf_lo "0.000000"; conf_hi "0.000000"; cov "0.000000";
Chr4	Cufflinks	exon	11197362	11197577	1	-	.	gene_id "AT4G20920"; transcript_id "AT4G20920.1"; exon_number "9"; FPKM "0.0000000000"; frac "0.000000"; conf_lo "0.000000"; conf_hi "0.000000"; cov "0.000000";
Chr4	Cufflinks	transcript	11198300	11199027	1000	-	.	gene_id "CUFF.278"; transcript_id "CUFF.278.1"; FPKM "2.6502868714"; frac "0.191376"; conf_lo "1.199200"; conf_hi "4.101374"; cov "15.661753"; full_read_support "yes";
Chr4	Cufflinks	exon	11198300	11198714	1000	-	.	gene_id "CUFF.278"; transcript_id "CUFF.278.1"; exon_number "1"; FPKM "2.6502868714"; frac "0.191376"; conf_lo "1.199200"; conf_hi "4.101374"; cov "15.661753";
Chr4	Cufflinks	exon	11198878	11199027	1000	-	.	gene_id "CUFF.278"; transcript_id "CUFF.278.1"; exon_number "2"; FPKM "2.6502868714"; frac "0.191376"; conf_lo "1.199200"; conf_hi "4.101374"; cov "15.661753";
Chr4	Cufflinks	transcript	11198300	11201107	358	-	.	gene_id "CUFF.278"; transcript_id "CUFF.278.2"; FPKM "0.9503785512"; frac "0.227795"; conf_lo "0.431041"; conf_hi "1.469716"; cov "5.616220"; full_read_support "yes";
Chr4	Cufflinks	exon	11198300	11198714	358	-	.	gene_id "CUFF.278"; transcript_id "CUFF.278.2"; exon_number "1"; FPKM "0.9503785512"; frac "0.227795"; conf_lo "0.431041"; conf_hi "1.469716"; cov "5.616220";
Chr4	Cufflinks	exon	11198878	11198957	358	-	.	gene_id "CUFF.278"; transcript_id "CUFF.278.2"; exon_number "2"; FPKM "0.9503785512"; frac "0.227795"; conf_lo "0.431041"; conf_hi "1.469716"; cov "5.616220";
Chr4	Cufflinks	exon	11199065	11199149	358	-	.	gene_id "CUFF.278"; transcript_id "CUFF.278.2"; exon_number "3"; FPKM "0.9503785512"; frac "0.227795"; conf_lo "0.431041"; conf_hi "1.469716"; cov "5.616220";
Chr4	Cufflinks	exon	11199252	11199394	358	-	.	gene_id "CUFF.278"; transcript_id "CUFF.278.2"; exon_number "4"; FPKM "0.9503785512"; frac "0.227795"; conf_lo "0.431041"; conf_hi "1.469716"; cov "5.616220";
Chr4	Cufflinks	exon	11199526	11199621	358	-	.	gene_id "CUFF.278"; transcript_id "CUFF.278.2"; exon_number "5"; FPKM "0.9503785512"; frac "0.227795"; conf_lo "0.431041"; conf_hi "1.469716"; cov "5.616220";
Chr4	Cufflinks	exon	11199753	11199835	358	-	.	gene_id "CUFF.278"; transcript_id "CUFF.278.2"; exon_number "6"; FPKM "0.9503785512"; frac "0.227795"; conf_lo "0.431041"; conf_hi "1.469716"; cov "5.616220";
Chr4	Cufflinks	exon	11199965	11200096	358	-	.	gene_id "CUFF.278"; transcript_id "CUFF.278.2"; exon_number "7"; FPKM "0.9503785512"; frac "0.227795"; conf_lo "0.431041"; conf_hi "1.469716"; cov "5.616220";
Chr4	Cufflinks	exon	11200302	11200416	358	-	.	gene_id "CUFF.278"; transcript_id "CUFF.278.2"; exon_number "8"; FPKM "0.9503785512"; frac "0.227795"; conf_lo "0.431041"; conf_hi "1.469716"; cov "5.616220";
Chr4	Cufflinks	exon	11200523	11200611	358	-	.	gene_id "CUFF.278"; transcript_id "CUFF.278.2"; exon_number "9"; FPKM "0.9503785512"; frac "0.227795"; conf_lo "0.431041"; conf_hi "1.469716"; cov "5.616220";
Chr4	Cufflinks	exon	11200923	11201107	358	-	.	gene_id "CUFF.278"; transcript_id "CUFF.278.2"; exon_number "10"; FPKM "0.9503785512"; frac "0.227795"; conf_lo "0.431041"; conf_hi "1.469716"; cov "5.616220";
Chr4	Cufflinks	transcript	11198389	11201087	986	-	.	gene_id "CUFF.278"; transcript_id "AT4G20930.1"; FPKM "2.6149236592"; frac "0.580829"; conf_lo "1.812577"; conf_hi "3.417270"; cov "15.452775"; full_read_support "yes";
Chr4	Cufflinks	exon	11198389	11198714	986	-	.	gene_id "CUFF.278"; transcript_id "AT4G20930.1"; exon_number "1"; FPKM "2.6149236592"; frac "0.580829"; conf_lo "1.812577"; conf_hi "3.417270"; cov "15.452775";
Chr4	Cufflinks	exon	11198878	11198957	986	-	.	gene_id "CUFF.278"; transcript_id "AT4G20930.1"; exon_number "2"; FPKM "2.6149236592"; frac "0.580829"; conf_lo "1.812577"; conf_hi "3.417270"; cov "15.452775";
Chr4	Cufflinks	exon	11199065	11199149	986	-	.	gene_id "CUFF.278"; transcript_id "AT4G20930.1"; exon_number "3"; FPKM "2.6149236592"; frac "0.580829"; conf_lo "1.812577"; conf_hi "3.417270"; cov "15.452775";
Chr4	Cufflinks	exon	11199252	11199394	986	-	.	gene_id "CUFF.278"; transcript_id "AT4G20930.1"; exon_number "4"; FPKM "2.6149236592"; frac "0.580829"; conf_lo "1.812577"; conf_hi "3.417270"; cov "15.452775";
Chr4	Cufflinks	exon	11199526	11199621	986	-	.	gene_id "CUFF.278"; transcript_id "AT4G20930.1"; exon_number "5"; FPKM "2.6149236592"; frac "0.580829"; conf_lo "1.812577"; conf_hi "3.417270"; cov "15.452775";
Chr4	Cufflinks	exon	11199753	11199835	986	-	.	gene_id "CUFF.278"; transcript_id "AT4G20930.1"; exon_number "6"; FPKM "2.6149236592"; frac "0.580829"; conf_lo "1.812577"; conf_hi "3.417270"; cov "15.452775";
Chr4	Cufflinks	exon	11199965	11200115	986	-	.	gene_id "CUFF.278"; transcript_id "AT4G20930.1"; exon_number "7"; FPKM "2.6149236592"; frac "0.580829"; conf_lo "1.812577"; conf_hi "3.417270"; cov "15.452775";
Chr4	Cufflinks	exon	11200302	11200416	986	-	.	gene_id "CUFF.278"; transcript_id "AT4G20930.1"; exon_number "8"; FPKM "2.6149236592"; frac "0.580829"; conf_lo "1.812577"; conf_hi "3.417270"; cov "15.452775";
Chr4	Cufflinks	exon	11200523	11200611	986	-	.	gene_id "CUFF.278"; transcript_id "AT4G20930.1"; exon_number "9"; FPKM "2.6149236592"; frac "0.580829"; conf_lo "1.812577"; conf_hi "3.417270"; cov "15.452775";
Chr4	Cufflinks	exon	11200923	11201087	986	-	.	gene_id "CUFF.278"; transcript_id "AT4G20930.1"; exon_number "10"; FPKM "2.6149236592"; frac "0.580829"; conf_lo "1.812577"; conf_hi "3.417270"; cov "15.452775";
Chr4	Cufflinks	transcript	11201905	11206280	1000	+	.	gene_id "CUFF.279"; transcript_id "CUFF.279.1"; FPKM "3.5482618239"; frac "1.000000"; conf_lo "3.080472"; conf_hi "4.016052"; cov "20.968235"; full_read_support "yes";
Chr4	Cufflinks	exon	11201905	11202225	1000	+	.	gene_id "CUFF.279"; transcript_id "CUFF.279.1"; exon_number "1"; FPKM "3.5482618239"; frac "1.000000"; conf_lo "3.080472"; conf_hi "4.016052"; cov "20.968235";
Chr4	Cufflinks	exon	11202340	11202433	1000	+	.	gene_id "CUFF.279"; transcript_id "CUFF.279.1"; exon_number "2"; FPKM "3.5482618239"; frac "1.000000"; conf_lo "3.080472"; conf_hi "4.016052"; cov "20.968235";
Chr4	Cufflinks	exon	11202573	11203727	1000	+	.	gene_id "CUFF.279"; transcript_id "CUFF.279.1"; exon_number "3"; FPKM "3.5482618239"; frac "1.000000"; conf_lo "3.080472"; conf_hi "4.016052"; cov "20.968235";
Chr4	Cufflinks	exon	11203839	11205365	1000	+	.	gene_id "CUFF.279"; transcript_id "CUFF.279.1"; exon_number "4"; FPKM "3.5482618239"; frac "1.000000"; conf_lo "3.080472"; conf_hi "4.016052"; cov "20.968235";
Chr4	Cufflinks	exon	11205452	11206280	1000	+	.	gene_id "CUFF.279"; transcript_id "CUFF.279.1"; exon_number "5"; FPKM "3.5482618239"; frac "1.000000"; conf_lo "3.080472"; conf_hi "4.016052"; cov "20.968235";
Chr4	Cufflinks	transcript	11202728	11206280	1	+	.	gene_id "CUFF.279"; transcript_id "AT4G20940.1"; FPKM "0.0000000000"; frac "0.000000"; conf_lo "0.000000"; conf_hi "0.034031"; cov "0.000000"; full_read_support "no";
Chr4	Cufflinks	exon	11202728	11203727	1	+	.	gene_id "CUFF.279"; transcript_id "AT4G20940.1"; exon_number "1"; FPKM "0.0000000000"; frac "0.000000"; conf_lo "0.000000"; conf_hi "0.034031"; cov "0.000000";
Chr4	Cufflinks	exon	11203839	11205282	1	+	.	gene_id "CUFF.279"; transcript_id "AT4G20940.1"; exon_number "2"; FPKM "0.0000000000"; frac "0.000000"; conf_lo "0.000000"; conf_hi "0.034031"; cov "0.000000";
Chr4	Cufflinks	exon	11205549	11206280	1	+	.	gene_id "CUFF.279"; transcript_id "AT4G20940.1"; exon_number "3"; FPKM "0.0000000000"; frac "0.000000"; conf_lo "0.000000"; conf_hi "0.034031"; cov "0.000000";
Chr4	Cufflinks	transcript	11211946	11213644	1000	+	.	gene_id "AT4G20960"; transcript_id "AT4G20960.1"; FPKM "18.0644837613"; frac "1.000000"; conf_lo "16.228828"; conf_hi "19.900139"; cov "106.570718"; full_read_support "yes";
Chr4	Cufflinks	exon	11211946	11212445	1000	+	.	gene_id "AT4G20960"; transcript_id "AT4G20960.1"; exon_number "1"; FPKM "18.0644837613"; frac "1.000000"; conf_lo "16.228828"; conf_hi "19.900139"; cov "106.570718";
Chr4	Cufflinks	exon	11212542	11212840	1000	+	.	gene_id "AT4G20960"; transcript_id "AT4G20960.1"; exon_number "2"; FPKM "18.0644837613"; frac "1.000000"; conf_lo "16.228828"; conf_hi "19.900139"; cov "106.570718";
Chr4	Cufflinks	exon	11212918	11213644	1000	+	.	gene_id "AT4G20960"; transcript_id "AT4G20960.1"; exon_number "3"; FPKM "18.0644837613"; frac "1.000000"; conf_lo "16.228828"; conf_hi "19.900139"; cov "106.570718";
Chr4	Cufflinks	transcript	11215259	11216212	1000	+	.	gene_id "AT4G20970"; transcript_id "AT4G20970.1"; FPKM "0.4026413014"; frac "1.000000"; conf_lo "0.000000"; conf_hi "0.867571"; cov "2.381513"; full_read_support "no";
Chr4	Cufflinks	exon	11215259	11215390	1000	+	.	gene_id "AT4G20970"; transcript_id "AT4G20970.1"; exon_number "1"; FPKM "0.4026413014"; frac "1.000000"; conf_lo "0.000000"; conf_hi "0.867571"; cov "2.381513";
Chr4	Cufflinks	exon	11215490	11215855	1000	+	.	gene_id "AT4G20970"; transcript_id "AT4G20970.1"; exon_number "2"; FPKM "0.4026413014"; frac "1.000000"; conf_lo "0.000000"; conf_hi "0.867571"; cov "2.381513";
Chr4	Cufflinks	exon	11216138	11216212	1000	+	.	gene_id "AT4G20970"; transcript_id "AT4G20970.1"; exon_number "3"; FPKM "0.4026413014"; frac "1.000000"; conf_lo "0.000000"; conf_hi "0.867571"; cov "2.381513";
Chr4	Cufflinks	transcript	11216881	11219638	1	+	.	gene_id "CUFF.280"; transcript_id "AT4G20980.4"; FPKM "0.0000000000"; frac "0.000000"; conf_lo "0.000000"; conf_hi "0.053591"; cov "0.000000"; full_read_support "no";
Chr4	Cufflinks	exon	11216881	11218787	1	+	.	gene_id "CUFF.280"; transcript_id "AT4G20980.4"; exon_number "1"; FPKM "0.0000000000"; frac "0.000000"; conf_lo "0.000000"; conf_hi "0.053591"; cov "0.000000";
Chr4	Cufflinks	exon	11219069	11219178	1	+	.	gene_id "CUFF.280"; transcript_id "AT4G20980.4"; exon_number "2"; FPKM "0.0000000000"; frac "0.000000"; conf_lo "0.000000"; conf_hi "0.053591"; cov "0.000000";
Chr4	Cufflinks	exon	11219568	11219638	1	+	.	gene_id "CUFF.280"; transcript_id "AT4G20980.4"; exon_number "3"; FPKM "0.0000000000"; frac "0.000000"; conf_lo "0.000000"; conf_hi "0.053591"; cov "0.000000";
Chr4	Cufflinks	transcript	11216931	11219337	1000	+	.	gene_id "CUFF.280"; transcript_id "AT4G20980.1"; FPKM "25.3751202386"; frac "1.000000"; conf_lo "23.421356"; conf_hi "27.328884"; cov "149.908732"; full_read_support "yes";
Chr4	Cufflinks	exon	11216931	11218787	1000	+	.	gene_id "CUFF.280"; transcript_id "AT4G20980.1"; exon_number "1"; FPKM "25.3751202386"; frac "1.000000"; conf_lo "23.421356"; conf_hi "27.328884"; cov "149.908732";
Chr4	Cufflinks	exon	11219069	11219337	1000	+	.	gene_id "CUFF.280"; transcript_id "AT4G20980.1"; exon_number "2"; FPKM "25.3751202386"; frac "1.000000"; conf_lo "23.421356"; conf_hi "27.328884"; cov "149.908732";
Chr4	Cufflinks	transcript	11216944	11219319	1	+	.	gene_id "CUFF.280"; transcript_id "AT4G20980.2"; FPKM "0.0000000000"; frac "0.000000"; conf_lo "0.000000"; conf_hi "0.046514"; cov "0.000000"; full_read_support "yes";
Chr4	Cufflinks	exon	11216944	11219319	1	+	.	gene_id "CUFF.280"; transcript_id "AT4G20980.2"; exon_number "1"; FPKM "0.0000000000"; frac "0.000000"; conf_lo "0.000000"; conf_hi "0.046514"; cov "0.000000";
Chr4	Cufflinks	transcript	11216944	11219319	1	+	.	gene_id "CUFF.280"; transcript_id "AT4G20980.3"; FPKM "0.0000000000"; frac "0.000000"; conf_lo "0.000000"; conf_hi "0.053310"; cov "0.000000"; full_read_support "no";
Chr4	Cufflinks	exon	11216944	11218790	1	+	.	gene_id "CUFF.280"; transcript_id "AT4G20980.3"; exon_number "1"; FPKM "0.0000000000"; frac "0.000000"; conf_lo "0.000000"; conf_hi "0.053310"; cov "0.000000";
Chr4	Cufflinks	exon	11219069	11219319	1	+	.	gene_id "CUFF.280"; transcript_id "AT4G20980.3"; exon_number "2"; FPKM "0.0000000000"; frac "0.000000"; conf_lo "0.000000"; conf_hi "0.053310"; cov "0.000000";
Chr4	Cufflinks	transcript	11219772	11221126	1	+	.	gene_id "CUFF.281"; transcript_id "AT4G20990.1"; FPKM "0.0000000000"; frac "0.000000"; conf_lo "0.000000"; conf_hi "0.000000"; cov "0.000000"; full_read_support "no";
Chr4	Cufflinks	exon	11219772	11219862	1	+	.	gene_id "CUFF.281"; transcript_id "AT4G20990.1"; exon_number "1"; FPKM "0.0000000000"; frac "0.000000"; conf_lo "0.000000"; conf_hi "0.000000"; cov "0.000000";
Chr4	Cufflinks	exon	11219960	11220174	1	+	.	gene_id "CUFF.281"; transcript_id "AT4G20990.1"; exon_number "2"; FPKM "0.0000000000"; frac "0.000000"; conf_lo "0.000000"; conf_hi "0.000000"; cov "0.000000";
Chr4	Cufflinks	exon	11220258	11220364	1	+	.	gene_id "CUFF.281"; transcript_id "AT4G20990.1"; exon_number "3"; FPKM "0.0000000000"; frac "0.000000"; conf_lo "0.000000"; conf_hi "0.000000"; cov "0.000000";
Chr4	Cufflinks	exon	11220449	11220551	1	+	.	gene_id "CUFF.281"; transcript_id "AT4G20990.1"; exon_number "4"; FPKM "0.0000000000"; frac "0.000000"; conf_lo "0.000000"; conf_hi "0.000000"; cov "0.000000";
Chr4	Cufflinks	exon	11220637	11220795	1	+	.	gene_id "CUFF.281"; transcript_id "AT4G20990.1"; exon_number "5"; FPKM "0.0000000000"; frac "0.000000"; conf_lo "0.000000"; conf_hi "0.000000"; cov "0.000000";
Chr4	Cufflinks	exon	11220916	11220969	1	+	.	gene_id "CUFF.281"; transcript_id "AT4G20990.1"; exon_number "6"; FPKM "0.0000000000"; frac "0.000000"; conf_lo "0.000000"; conf_hi "0.000000"; cov "0.000000";
Chr4	Cufflinks	exon	11221052	11221126	1	+	.	gene_id "CUFF.281"; transcript_id "AT4G20990.1"; exon_number "7"; FPKM "0.0000000000"; frac "0.000000"; conf_lo "0.000000"; conf_hi "0.000000"; cov "0.000000";
Chr4	Cufflinks	transcript	11222529	11223756	1	+	.	gene_id "AT4G21000"; transcript_id "AT4G21000.1"; FPKM "0.0000000000"; frac "0.000000"; conf_lo "0.000000"; conf_hi "0.000000"; cov "0.000000"; full_read_support "no";
Chr4	Cufflinks	exon	11222529	11222622	1	+	.	gene_id "AT4G21000"; transcript_id "AT4G21000.1"; exon_number "1"; FPKM "0.0000000000"; frac "0.000000"; conf_lo "0.000000"; conf_hi "0.000000"; cov "0.000000";
Chr4	Cufflinks	exon	11222725	11222939	1	+	.	gene_id "AT4G21000"; transcript_id "AT4G21000.1"; exon_number "2"; FPKM "0.0000000000"; frac "0.000000"; conf_lo "0.000000"; conf_hi "0.000000"; cov "0.000000";
Chr4	Cufflinks	exon	11223028	11223134	1	+	.	gene_id "AT4G21000"; transcript_id "AT4G21000.1"; exon_number "3"; FPKM "0.0000000000"; frac "0.000000"; conf_lo "0.000000"; conf_hi "0.000000"; cov "0.000000";
Chr4	Cufflinks	exon	11223236	11223338	1	+	.	gene_id "AT4G21000"; transcript_id "AT4G21000.1"; exon_number "4"; FPKM "0.0000000000"; frac "0.000000"; conf_lo "0.000000"; conf_hi "0.000000"; cov "0.000000";
Chr4	Cufflinks	exon	11223493	11223756	1	+	.	gene_id "AT4G21000"; transcript_id "AT4G21000.1"; exon_number "5"; FPKM "0.0000000000"; frac "0.000000"; conf_lo "0.000000"; conf_hi "0.000000"; cov "0.000000";
Chr4	Cufflinks	transcript	11226286	11227363	1	-	.	gene_id "AT4G21010"; transcript_id "AT4G21010.1"; FPKM "0.0000000000"; frac "0.000000"; conf_lo "0.000000"; conf_hi "0.000000"; cov "0.000000"; full_read_support "no";
Chr4	Cufflinks	exon	11226286	11226646	1	-	.	gene_id "AT4G21010"; transcript_id "AT4G21010.1"; exon_number "1"; FPKM "0.0000000000"; frac "0.000000"; conf_lo "0.000000"; conf_hi "0.000000"; cov "0.000000";
Chr4	Cufflinks	exon	11226726	11226842	1	-	.	gene_id "AT4G21010"; transcript_id "AT4G21010.1"; exon_number "2"; FPKM "0.0000000000"; frac "0.000000"; conf_lo "0.000000"; conf_hi "0.000000"; cov "0.000000";
Chr4	Cufflinks	exon	11226908	11227039	1	-	.	gene_id "AT4G21010"; transcript_id "AT4G21010.1"; exon_number "3"; FPKM "0.0000000000"; frac "0.000000"; conf_lo "0.000000"; conf_hi "0.000000"; cov "0.000000";
Chr4	Cufflinks	exon	11227115	11227363	1	-	.	gene_id "AT4G21010"; transcript_id "AT4G21010.1"; exon_number "4"; FPKM "0.0000000000"; frac "0.000000"; conf_lo "0.000000"; conf_hi "0.000000"; cov "0.000000";
Chr4	Cufflinks	transcript	11228187	11229577	1	+	.	gene_id "AT4G21020"; transcript_id "AT4G21020.1"; FPKM "0.0000000000"; frac "0.000000"; conf_lo "0.000000"; conf_hi "0.000000"; cov "0.000000"; full_read_support "no";
Chr4	Cufflinks	exon	11228187	11228403	1	+	.	gene_id "AT4G21020"; transcript_id "AT4G21020.1"; exon_number "1"; FPKM "0.0000000000"; frac "0.000000"; conf_lo "0.000000"; conf_hi "0.000000"; cov "0.000000";
Chr4	Cufflinks	exon	11228733	11229577	1	+	.	gene_id "AT4G21020"; transcript_id "AT4G21020.1"; exon_number "2"; FPKM "0.0000000000"; frac "0.000000"; conf_lo "0.000000"; conf_hi "0.000000"; cov "0.000000";
Chr4	Cufflinks	transcript	11231414	11231998	1	+	.	gene_id "AT4G21030"; transcript_id "AT4G21030.1"; FPKM "0.0000000000"; frac "0.000000"; conf_lo "0.000000"; conf_hi "0.000000"; cov "0.000000"; full_read_support "no";
Chr4	Cufflinks	exon	11231414	11231998	1	+	.	gene_id "AT4G21030"; transcript_id "AT4G21030.1"; exon_number "1"; FPKM "0.0000000000"; frac "0.000000"; conf_lo "0.000000"; conf_hi "0.000000"; cov "0.000000";
Chr4	Cufflinks	transcript	11234807	11235505	1	-	.	gene_id "AT4G21040"; transcript_id "AT4G21040.1"; FPKM "0.0000000000"; frac "0.000000"; conf_lo "0.000000"; conf_hi "0.000000"; cov "0.000000"; full_read_support "no";
Chr4	Cufflinks	exon	11234807	11235505	1	-	.	gene_id "AT4G21040"; transcript_id "AT4G21040.1"; exon_number "1"; FPKM "0.0000000000"; frac "0.000000"; conf_lo "0.000000"; conf_hi "0.000000"; cov "0.000000";
Chr4	Cufflinks	transcript	11238441	11239073	1	+	.	gene_id "AT4G21050"; transcript_id "AT4G21050.1"; FPKM "0.0000000000"; frac "0.000000"; conf_lo "0.000000"; conf_hi "0.000000"; cov "0.000000"; full_read_support "no";
Chr4	Cufflinks	exon	11238441	11239073	1	+	.	gene_id "AT4G21050"; transcript_id "AT4G21050.1"; exon_number "1"; FPKM "0.0000000000"; frac "0.000000"; conf_lo "0.000000"; conf_hi "0.000000"; cov "0.000000";
Chr4	Cufflinks	transcript	11240730	11244860	1	+	.	gene_id "AT4G21060"; transcript_id "AT4G21060.1"; FPKM "0.0000000000"; frac "0.000000"; conf_lo "0.000000"; conf_hi "0.049950"; cov "0.000000"; full_read_support "no";
Chr4	Cufflinks	exon	11240730	11240906	1	+	.	gene_id "AT4G21060"; transcript_id "AT4G21060.1"; exon_number "1"; FPKM "0.0000000000"; frac "0.000000"; conf_lo "0.000000"; conf_hi "0.049950"; cov "0.000000";
Chr4	Cufflinks	exon	11241766	11241844	1	+	.	gene_id "AT4G21060"; transcript_id "AT4G21060.1"; exon_number "2"; FPKM "0.0000000000"; frac "0.000000"; conf_lo "0.000000"; conf_hi "0.049950"; cov "0.000000";
Chr4	Cufflinks	exon	11242088	11242903	1	+	.	gene_id "AT4G21060"; transcript_id "AT4G21060.1"; exon_number "3"; FPKM "0.0000000000"; frac "0.000000"; conf_lo "0.000000"; conf_hi "0.049950"; cov "0.000000";
Chr4	Cufflinks	exon	11243064	11243305	1	+	.	gene_id "AT4G21060"; transcript_id "AT4G21060.1"; exon_number "4"; FPKM "0.0000000000"; frac "0.000000"; conf_lo "0.000000"; conf_hi "0.049950"; cov "0.000000";
Chr4	Cufflinks	exon	11243447	11243737	1	+	.	gene_id "AT4G21060"; transcript_id "AT4G21060.1"; exon_number "5"; FPKM "0.0000000000"; frac "0.000000"; conf_lo "0.000000"; conf_hi "0.049950"; cov "0.000000";
Chr4	Cufflinks	exon	11243902	11244030	1	+	.	gene_id "AT4G21060"; transcript_id "AT4G21060.1"; exon_number "6"; FPKM "0.0000000000"; frac "0.000000"; conf_lo "0.000000"; conf_hi "0.049950"; cov "0.000000";
Chr4	Cufflinks	exon	11244172	11244345	1	+	.	gene_id "AT4G21060"; transcript_id "AT4G21060.1"; exon_number "7"; FPKM "0.0000000000"; frac "0.000000"; conf_lo "0.000000"; conf_hi "0.049950"; cov "0.000000";
Chr4	Cufflinks	exon	11244441	11244548	1	+	.	gene_id "AT4G21060"; transcript_id "AT4G21060.1"; exon_number "8"; FPKM "0.0000000000"; frac "0.000000"; conf_lo "0.000000"; conf_hi "0.049950"; cov "0.000000";
Chr4	Cufflinks	exon	11244651	11244860	1	+	.	gene_id "AT4G21060"; transcript_id "AT4G21060.1"; exon_number "9"; FPKM "0.0000000000"; frac "0.000000"; conf_lo "0.000000"; conf_hi "0.049950"; cov "0.000000";
Chr4	Cufflinks	transcript	11241526	11245049	1000	+	.	gene_id "AT4G21060"; transcript_id "AT4G21060.2"; FPKM "1.1901823448"; frac "0.389939"; conf_lo "0.873955"; conf_hi "1.506410"; cov "7.029940"; full_read_support "no";
Chr4	Cufflinks	exon	11241526	11242903	1000	+	.	gene_id "AT4G21060"; transcript_id "AT4G21060.2"; exon_number "1"; FPKM "1.1901823448"; frac "0.389939"; conf_lo "0.873955"; conf_hi "1.506410"; cov "7.029940";
Chr4	Cufflinks	exon	11243064	11243305	1000	+	.	gene_id "AT4G21060"; transcript_id "AT4G21060.2"; exon_number "2"; FPKM "1.1901823448"; frac "0.389939"; conf_lo "0.873955"; conf_hi "1.506410"; cov "7.029940";
Chr4	Cufflinks	exon	11243447	11243737	1000	+	.	gene_id "AT4G21060"; transcript_id "AT4G21060.2"; exon_number "3"; FPKM "1.1901823448"; frac "0.389939"; conf_lo "0.873955"; conf_hi "1.506410"; cov "7.029940";
Chr4	Cufflinks	exon	11243902	11244030	1000	+	.	gene_id "AT4G21060"; transcript_id "AT4G21060.2"; exon_number "4"; FPKM "1.1901823448"; frac "0.389939"; conf_lo "0.873955"; conf_hi "1.506410"; cov "7.029940";
Chr4	Cufflinks	exon	11244172	11244345	1000	+	.	gene_id "AT4G21060"; transcript_id "AT4G21060.2"; exon_number "5"; FPKM "1.1901823448"; frac "0.389939"; conf_lo "0.873955"; conf_hi "1.506410"; cov "7.029940";
Chr4	Cufflinks	exon	11244441	11244548	1000	+	.	gene_id "AT4G21060"; transcript_id "AT4G21060.2"; exon_number "6"; FPKM "1.1901823448"; frac "0.389939"; conf_lo "0.873955"; conf_hi "1.506410"; cov "7.029940";
Chr4	Cufflinks	exon	11244651	11245049	1000	+	.	gene_id "AT4G21060"; transcript_id "AT4G21060.2"; exon_number "7"; FPKM "1.1901823448"; frac "0.389939"; conf_lo "0.873955"; conf_hi "1.506410"; cov "7.029940";
Chr4	Cufflinks	transcript	11245954	11247807	1000	+	.	gene_id "AT4G21065"; transcript_id "AT4G21065.1"; FPKM "0.9606275968"; frac "0.206700"; conf_lo "0.605899"; conf_hi "1.315356"; cov "5.674051"; full_read_support "yes";
Chr4	Cufflinks	exon	11245954	11247807	1000	+	.	gene_id "AT4G21065"; transcript_id "AT4G21065.1"; exon_number "1"; FPKM "0.9606275968"; frac "0.206700"; conf_lo "0.605899"; conf_hi "1.315356"; cov "5.674051";
Chr4	Cufflinks	transcript	11245961	11247807	1	+	.	gene_id "AT4G21065"; transcript_id "AT4G21065.2"; FPKM "0.0000000000"; frac "0.000000"; conf_lo "0.000000"; conf_hi "0.065032"; cov "0.000000"; full_read_support "no";
Chr4	Cufflinks	exon	11245961	11246270	1	+	.	gene_id "AT4G21065"; transcript_id "AT4G21065.2"; exon_number "1"; FPKM "0.0000000000"; frac "0.000000"; conf_lo "0.000000"; conf_hi "0.065032"; cov "0.000000";
Chr4	Cufflinks	exon	11246363	11247807	1	+	.	gene_id "AT4G21065"; transcript_id "AT4G21065.2"; exon_number "2"; FPKM "0.0000000000"; frac "0.000000"; conf_lo "0.000000"; conf_hi "0.065032"; cov "0.000000";
Chr4	Cufflinks	transcript	11244906	11246349	1000	-	.	gene_id "CUFF.282"; transcript_id "CUFF.282.1"; FPKM "2.4900230374"; frac "0.403361"; conf_lo "1.835158"; conf_hi "3.144888"; cov "14.707590"; full_read_support "yes";
Chr4	Cufflinks	exon	11244906	11246349	1000	-	.	gene_id "CUFF.282"; transcript_id "CUFF.282.1"; exon_number "1"; FPKM "2.4900230374"; frac "0.403361"; conf_lo "1.835158"; conf_hi "3.144888"; cov "14.707590";
Chr4	Cufflinks	transcript	11248078	11252724	151	+	.	gene_id "CUFF.283"; transcript_id "CUFF.283.1"; FPKM "0.3750216619"; frac "0.135130"; conf_lo "0.146444"; conf_hi "0.603600"; cov "2.216848"; full_read_support "no";
Chr4	Cufflinks	exon	11248078	11248229	151	+	.	gene_id "CUFF.283"; transcript_id "CUFF.283.1"; exon_number "1"; FPKM "0.3750216619"; frac "0.135130"; conf_lo "0.146444"; conf_hi "0.603600"; cov "2.216848";
Chr4	Cufflinks	exon	11248357	11248410	151	+	.	gene_id "CUFF.283"; transcript_id "CUFF.283.1"; exon_number "2"; FPKM "0.3750216619"; frac "0.135130"; conf_lo "0.146444"; conf_hi "0.603600"; cov "2.216848";
Chr4	Cufflinks	exon	11248502	11248572	151	+	.	gene_id "CUFF.283"; transcript_id "CUFF.283.1"; exon_number "3"; FPKM "0.3750216619"; frac "0.135130"; conf_lo "0.146444"; conf_hi "0.603600"; cov "2.216848";
Chr4	Cufflinks	exon	11248665	11248772	151	+	.	gene_id "CUFF.283"; transcript_id "CUFF.283.1"; exon_number "4"; FPKM "0.3750216619"; frac "0.135130"; conf_lo "0.146444"; conf_hi "0.603600"; cov "2.216848";
Chr4	Cufflinks	exon	11249067	11249527	151	+	.	gene_id "CUFF.283"; transcript_id "CUFF.283.1"; exon_number "5"; FPKM "0.3750216619"; frac "0.135130"; conf_lo "0.146444"; conf_hi "0.603600"; cov "2.216848";
Chr4	Cufflinks	exon	11249831	11249941	151	+	.	gene_id "CUFF.283"; transcript_id "CUFF.283.1"; exon_number "6"; FPKM "0.3750216619"; frac "0.135130"; conf_lo "0.146444"; conf_hi "0.603600"; cov "2.216848";
Chr4	Cufflinks	exon	11250042	11250902	151	+	.	gene_id "CUFF.283"; transcript_id "CUFF.283.1"; exon_number "7"; FPKM "0.3750216619"; frac "0.135130"; conf_lo "0.146444"; conf_hi "0.603600"; cov "2.216848";
Chr4	Cufflinks	exon	11250990	11251090	151	+	.	gene_id "CUFF.283"; transcript_id "CUFF.283.1"; exon_number "8"; FPKM "0.3750216619"; frac "0.135130"; conf_lo "0.146444"; conf_hi "0.603600"; cov "2.216848";
Chr4	Cufflinks	exon	11251213	11251399	151	+	.	gene_id "CUFF.283"; transcript_id "CUFF.283.1"; exon_number "9"; FPKM "0.3750216619"; frac "0.135130"; conf_lo "0.146444"; conf_hi "0.603600"; cov "2.216848";
Chr4	Cufflinks	exon	11251475	11251787	151	+	.	gene_id "CUFF.283"; transcript_id "CUFF.283.1"; exon_number "10"; FPKM "0.3750216619"; frac "0.135130"; conf_lo "0.146444"; conf_hi "0.603600"; cov "2.216848";
Chr4	Cufflinks	exon	11251865	11252030	151	+	.	gene_id "CUFF.283"; transcript_id "CUFF.283.1"; exon_number "11"; FPKM "0.3750216619"; frac "0.135130"; conf_lo "0.146444"; conf_hi "0.603600"; cov "2.216848";
Chr4	Cufflinks	exon	11252123	11252241	151	+	.	gene_id "CUFF.283"; transcript_id "CUFF.283.1"; exon_number "12"; FPKM "0.3750216619"; frac "0.135130"; conf_lo "0.146444"; conf_hi "0.603600"; cov "2.216848";
Chr4	Cufflinks	exon	11252328	11252724	151	+	.	gene_id "CUFF.283"; transcript_id "CUFF.283.1"; exon_number "13"; FPKM "0.3750216619"; frac "0.135130"; conf_lo "0.146444"; conf_hi "0.603600"; cov "2.216848";
Chr4	Cufflinks	transcript	11248078	11252724	1000	+	.	gene_id "CUFF.283"; transcript_id "AT4G21070.1"; FPKM "2.4752098961"; frac "0.864870"; conf_lo "2.009997"; conf_hi "2.940423"; cov "14.631595"; full_read_support "yes";
Chr4	Cufflinks	exon	11248078	11248229	1000	+	.	gene_id "CUFF.283"; transcript_id "AT4G21070.1"; exon_number "1"; FPKM "2.4752098961"; frac "0.864870"; conf_lo "2.009997"; conf_hi "2.940423"; cov "14.631595";
Chr4	Cufflinks	exon	11248357	11248410	1000	+	.	gene_id "CUFF.283"; transcript_id "AT4G21070.1"; exon_number "2"; FPKM "2.4752098961"; frac "0.864870"; conf_lo "2.009997"; conf_hi "2.940423"; cov "14.631595";
Chr4	Cufflinks	exon	11248502	11248572	1000	+	.	gene_id "CUFF.283"; transcript_id "AT4G21070.1"; exon_number "3"; FPKM "2.4752098961"; frac "0.864870"; conf_lo "2.009997"; conf_hi "2.940423"; cov "14.631595";
Chr4	Cufflinks	exon	11248665	11248772	1000	+	.	gene_id "CUFF.283"; transcript_id "AT4G21070.1"; exon_number "4"; FPKM "2.4752098961"; frac "0.864870"; conf_lo "2.009997"; conf_hi "2.940423"; cov "14.631595";
Chr4	Cufflinks	exon	11249067	11249527	1000	+	.	gene_id "CUFF.283"; transcript_id "AT4G21070.1"; exon_number "5"; FPKM "2.4752098961"; frac "0.864870"; conf_lo "2.009997"; conf_hi "2.940423"; cov "14.631595";
Chr4	Cufflinks	exon	11249831	11249941	1000	+	.	gene_id "CUFF.283"; transcript_id "AT4G21070.1"; exon_number "6"; FPKM "2.4752098961"; frac "0.864870"; conf_lo "2.009997"; conf_hi "2.940423"; cov "14.631595";
Chr4	Cufflinks	exon	11250042	11250902	1000	+	.	gene_id "CUFF.283"; transcript_id "AT4G21070.1"; exon_number "7"; FPKM "2.4752098961"; frac "0.864870"; conf_lo "2.009997"; conf_hi "2.940423"; cov "14.631595";
Chr4	Cufflinks	exon	11250990	11251090	1000	+	.	gene_id "CUFF.283"; transcript_id "AT4G21070.1"; exon_number "8"; FPKM "2.4752098961"; frac "0.864870"; conf_lo "2.009997"; conf_hi "2.940423"; cov "14.631595";
Chr4	Cufflinks	exon	11251213	11251399	1000	+	.	gene_id "CUFF.283"; transcript_id "AT4G21070.1"; exon_number "9"; FPKM "2.4752098961"; frac "0.864870"; conf_lo "2.009997"; conf_hi "2.940423"; cov "14.631595";
Chr4	Cufflinks	exon	11251475	11251572	1000	+	.	gene_id "CUFF.283"; transcript_id "AT4G21070.1"; exon_number "10"; FPKM "2.4752098961"; frac "0.864870"; conf_lo "2.009997"; conf_hi "2.940423"; cov "14.631595";
Chr4	Cufflinks	exon	11251661	11251787	1000	+	.	gene_id "CUFF.283"; transcript_id "AT4G21070.1"; exon_number "11"; FPKM "2.4752098961"; frac "0.864870"; conf_lo "2.009997"; conf_hi "2.940423"; cov "14.631595";
Chr4	Cufflinks	exon	11251865	11252030	1000	+	.	gene_id "CUFF.283"; transcript_id "AT4G21070.1"; exon_number "12"; FPKM "2.4752098961"; frac "0.864870"; conf_lo "2.009997"; conf_hi "2.940423"; cov "14.631595";
Chr4	Cufflinks	exon	11252123	11252241	1000	+	.	gene_id "CUFF.283"; transcript_id "AT4G21070.1"; exon_number "13"; FPKM "2.4752098961"; frac "0.864870"; conf_lo "2.009997"; conf_hi "2.940423"; cov "14.631595";
Chr4	Cufflinks	exon	11252328	11252724	1000	+	.	gene_id "CUFF.283"; transcript_id "AT4G21070.1"; exon_number "14"; FPKM "2.4752098961"; frac "0.864870"; conf_lo "2.009997"; conf_hi "2.940423"; cov "14.631595";
Chr4	Cufflinks	transcript	11254602	11255351	1	-	.	gene_id "AT4G21080"; transcript_id "AT4G21080.1"; FPKM "0.0000000000"; frac "0.000000"; conf_lo "0.000000"; conf_hi "0.000000"; cov "0.000000"; full_read_support "no";
Chr4	Cufflinks	exon	11254602	11255351	1	-	.	gene_id "AT4G21080"; transcript_id "AT4G21080.1"; exon_number "1"; FPKM "0.0000000000"; frac "0.000000"; conf_lo "0.000000"; conf_hi "0.000000"; cov "0.000000";
Chr4	Cufflinks	transcript	11256459	11258587	1	-	.	gene_id "CUFF.285"; transcript_id "AT4G21090.3"; FPKM "0.0000000000"; frac "0.000000"; conf_lo "0.000000"; conf_hi "0.132624"; cov "0.000000"; full_read_support "yes";
Chr4	Cufflinks	exon	11256459	11256777	1	-	.	gene_id "CUFF.285"; transcript_id "AT4G21090.3"; exon_number "1"; FPKM "0.0000000000"; frac "0.000000"; conf_lo "0.000000"; conf_hi "0.132624"; cov "0.000000";
Chr4	Cufflinks	exon	11256862	11256944	1	-	.	gene_id "CUFF.285"; transcript_id "AT4G21090.3"; exon_number "2"; FPKM "0.0000000000"; frac "0.000000"; conf_lo "0.000000"; conf_hi "0.132624"; cov "0.000000";
Chr4	Cufflinks	exon	11257034	11257083	1	-	.	gene_id "CUFF.285"; transcript_id "AT4G21090.3"; exon_number "3"; FPKM "0.0000000000"; frac "0.000000"; conf_lo "0.000000"; conf_hi "0.132624"; cov "0.000000";
Chr4	Cufflinks	exon	11257216	11257322	1	-	.	gene_id "CUFF.285"; transcript_id "AT4G21090.3"; exon_number "4"; FPKM "0.0000000000"; frac "0.000000"; conf_lo "0.000000"; conf_hi "0.132624"; cov "0.000000";
Chr4	Cufflinks	exon	11257432	11257544	1	-	.	gene_id "CUFF.285"; transcript_id "AT4G21090.3"; exon_number "5"; FPKM "0.0000000000"; frac "0.000000"; conf_lo "0.000000"; conf_hi "0.132624"; cov "0.000000";
Chr4	Cufflinks	exon	11258043	11258110	1	-	.	gene_id "CUFF.285"; transcript_id "AT4G21090.3"; exon_number "6"; FPKM "0.0000000000"; frac "0.000000"; conf_lo "0.000000"; conf_hi "0.132624"; cov "0.000000";
Chr4	Cufflinks	exon	11258212	11258296	1	-	.	gene_id "CUFF.285"; transcript_id "AT4G21090.3"; exon_number "7"; FPKM "0.0000000000"; frac "0.000000"; conf_lo "0.000000"; conf_hi "0.132624"; cov "0.000000";
Chr4	Cufflinks	exon	11258453	11258587	1	-	.	gene_id "CUFF.285"; transcript_id "AT4G21090.3"; exon_number "8"; FPKM "0.0000000000"; frac "0.000000"; conf_lo "0.000000"; conf_hi "0.132624"; cov "0.000000";
Chr4	Cufflinks	transcript	11256459	11258588	302	-	.	gene_id "CUFF.285"; transcript_id "AT4G21090.1"; FPKM "2.8623606451"; frac "0.228654"; conf_lo "1.830222"; conf_hi "3.894499"; cov "16.918616"; full_read_support "yes";
Chr4	Cufflinks	exon	11256459	11256777	302	-	.	gene_id "CUFF.285"; transcript_id "AT4G21090.1"; exon_number "1"; FPKM "2.8623606451"; frac "0.228654"; conf_lo "1.830222"; conf_hi "3.894499"; cov "16.918616";
Chr4	Cufflinks	exon	11256862	11256944	302	-	.	gene_id "CUFF.285"; transcript_id "AT4G21090.1"; exon_number "2"; FPKM "2.8623606451"; frac "0.228654"; conf_lo "1.830222"; conf_hi "3.894499"; cov "16.918616";
Chr4	Cufflinks	exon	11257034	11257083	302	-	.	gene_id "CUFF.285"; transcript_id "AT4G21090.1"; exon_number "3"; FPKM "2.8623606451"; frac "0.228654"; conf_lo "1.830222"; conf_hi "3.894499"; cov "16.918616";
Chr4	Cufflinks	exon	11257216	11257322	302	-	.	gene_id "CUFF.285"; transcript_id "AT4G21090.1"; exon_number "4"; FPKM "2.8623606451"; frac "0.228654"; conf_lo "1.830222"; conf_hi "3.894499"; cov "16.918616";
Chr4	Cufflinks	exon	11257432	11257544	302	-	.	gene_id "CUFF.285"; transcript_id "AT4G21090.1"; exon_number "5"; FPKM "2.8623606451"; frac "0.228654"; conf_lo "1.830222"; conf_hi "3.894499"; cov "16.918616";
Chr4	Cufflinks	exon	11258043	11258110	302	-	.	gene_id "CUFF.285"; transcript_id "AT4G21090.1"; exon_number "6"; FPKM "2.8623606451"; frac "0.228654"; conf_lo "1.830222"; conf_hi "3.894499"; cov "16.918616";
Chr4	Cufflinks	exon	11258212	11258304	302	-	.	gene_id "CUFF.285"; transcript_id "AT4G21090.1"; exon_number "7"; FPKM "2.8623606451"; frac "0.228654"; conf_lo "1.830222"; conf_hi "3.894499"; cov "16.918616";
Chr4	Cufflinks	exon	11258453	11258588	302	-	.	gene_id "CUFF.285"; transcript_id "AT4G21090.1"; exon_number "8"; FPKM "2.8623606451"; frac "0.228654"; conf_lo "1.830222"; conf_hi "3.894499"; cov "16.918616";
Chr4	Cufflinks	transcript	11256459	11258581	1000	-	.	gene_id "CUFF.285"; transcript_id "AT4G21090.2"; FPKM "9.4603507366"; frac "0.771346"; conf_lo "7.756581"; conf_hi "11.164121"; cov "55.917498"; full_read_support "yes";
Chr4	Cufflinks	exon	11256459	11256777	1000	-	.	gene_id "CUFF.285"; transcript_id "AT4G21090.2"; exon_number "1"; FPKM "9.4603507366"; frac "0.771346"; conf_lo "7.756581"; conf_hi "11.164121"; cov "55.917498";
Chr4	Cufflinks	exon	11256862	11256944	1000	-	.	gene_id "CUFF.285"; transcript_id "AT4G21090.2"; exon_number "2"; FPKM "9.4603507366"; frac "0.771346"; conf_lo "7.756581"; conf_hi "11.164121"; cov "55.917498";
Chr4	Cufflinks	exon	11257034	11257083	1000	-	.	gene_id "CUFF.285"; transcript_id "AT4G21090.2"; exon_number "3"; FPKM "9.4603507366"; frac "0.771346"; conf_lo "7.756581"; conf_hi "11.164121"; cov "55.917498";
Chr4	Cufflinks	exon	11257216	11257322	1000	-	.	gene_id "CUFF.285"; transcript_id "AT4G21090.2"; exon_number "4"; FPKM "9.4603507366"; frac "0.771346"; conf_lo "7.756581"; conf_hi "11.164121"; cov "55.917498";
Chr4	Cufflinks	exon	11257432	11257544	1000	-	.	gene_id "CUFF.285"; transcript_id "AT4G21090.2"; exon_number "5"; FPKM "9.4603507366"; frac "0.771346"; conf_lo "7.756581"; conf_hi "11.164121"; cov "55.917498";
Chr4	Cufflinks	exon	11258043	11258110	1000	-	.	gene_id "CUFF.285"; transcript_id "AT4G21090.2"; exon_number "6"; FPKM "9.4603507366"; frac "0.771346"; conf_lo "7.756581"; conf_hi "11.164121"; cov "55.917498";
Chr4	Cufflinks	exon	11258212	11258327	1000	-	.	gene_id "CUFF.285"; transcript_id "AT4G21090.2"; exon_number "7"; FPKM "9.4603507366"; frac "0.771346"; conf_lo "7.756581"; conf_hi "11.164121"; cov "55.917498";
Chr4	Cufflinks	exon	11258453	11258581	1000	-	.	gene_id "CUFF.285"; transcript_id "AT4G21090.2"; exon_number "8"; FPKM "9.4603507366"; frac "0.771346"; conf_lo "7.756581"; conf_hi "11.164121"; cov "55.917498";
Chr4	Cufflinks	transcript	11258761	11265463	1000	-	.	gene_id "CUFF.289"; transcript_id "AT4G21100.1"; FPKM "8.8594189540"; frac "0.204197"; conf_lo "8.037164"; conf_hi "9.681674"; cov "52.347646"; full_read_support "yes";
Chr4	Cufflinks	exon	11258761	11259497	1000	-	.	gene_id "CUFF.289"; transcript_id "AT4G21100.1"; exon_number "1"; FPKM "8.8594189540"; frac "0.204197"; conf_lo "8.037164"; conf_hi "9.681674"; cov "52.347646";
Chr4	Cufflinks	exon	11259618	11259902	1000	-	.	gene_id "CUFF.289"; transcript_id "AT4G21100.1"; exon_number "2"; FPKM "8.8594189540"; frac "0.204197"; conf_lo "8.037164"; conf_hi "9.681674"; cov "52.347646";
Chr4	Cufflinks	exon	11259988	11260336	1000	-	.	gene_id "CUFF.289"; transcript_id "AT4G21100.1"; exon_number "3"; FPKM "8.8594189540"; frac "0.204197"; conf_lo "8.037164"; conf_hi "9.681674"; cov "52.347646";
Chr4	Cufflinks	exon	11260423	11260697	1000	-	.	gene_id "CUFF.289"; transcript_id "AT4G21100.1"; exon_number "4"; FPKM "8.8594189540"; frac "0.204197"; conf_lo "8.037164"; conf_hi "9.681674"; cov "52.347646";
Chr4	Cufflinks	exon	11260794	11261069	1000	-	.	gene_id "CUFF.289"; transcript_id "AT4G21100.1"; exon_number "5"; FPKM "8.8594189540"; frac "0.204197"; conf_lo "8.037164"; conf_hi "9.681674"; cov "52.347646";
Chr4	Cufflinks	exon	11261237	11261347	1000	-	.	gene_id "CUFF.289"; transcript_id "AT4G21100.1"; exon_number "6"; FPKM "8.8594189540"; frac "0.204197"; conf_lo "8.037164"; conf_hi "9.681674"; cov "52.347646";
Chr4	Cufflinks	exon	11261623	11261838	1000	-	.	gene_id "CUFF.289"; transcript_id "AT4G21100.1"; exon_number "7"; FPKM "8.8594189540"; frac "0.204197"; conf_lo "8.037164"; conf_hi "9.681674"; cov "52.347646";
Chr4	Cufflinks	exon	11261934	11262134	1000	-	.	gene_id "CUFF.289"; transcript_id "AT4G21100.1"; exon_number "8"; FPKM "8.8594189540"; frac "0.204197"; conf_lo "8.037164"; conf_hi "9.681674"; cov "52.347646";
Chr4	Cufflinks	exon	11262326	11262434	1000	-	.	gene_id "CUFF.289"; transcript_id "AT4G21100.1"; exon_number "9"; FPKM "8.8594189540"; frac "0.204197"; conf_lo "8.037164"; conf_hi "9.681674"; cov "52.347646";
Chr4	Cufflinks	exon	11262538	11262644	1000	-	.	gene_id "CUFF.289"; transcript_id "AT4G21100.1"; exon_number "10"; FPKM "8.8594189540"; frac "0.204197"; conf_lo "8.037164"; conf_hi "9.681674"; cov "52.347646";
Chr4	Cufflinks	exon	11262756	11262965	1000	-	.	gene_id "CUFF.289"; transcript_id "AT4G21100.1"; exon_number "11"; FPKM "8.8594189540"; frac "0.204197"; conf_lo "8.037164"; conf_hi "9.681674"; cov "52.347646";
Chr4	Cufflinks	exon	11263233	11263308	1000	-	.	gene_id "CUFF.289"; transcript_id "AT4G21100.1"; exon_number "12"; FPKM "8.8594189540"; frac "0.204197"; conf_lo "8.037164"; conf_hi "9.681674"; cov "52.347646";
Chr4	Cufflinks	exon	11263494	11263543	1000	-	.	gene_id "CUFF.289"; transcript_id "AT4G21100.1"; exon_number "13"; FPKM "8.8594189540"; frac "0.204197"; conf_lo "8.037164"; conf_hi "9.681674"; cov "52.347646";
Chr4	Cufflinks	exon	11263632	11263694	1000	-	.	gene_id "CUFF.289"; transcript_id "AT4G21100.1"; exon_number "14"; FPKM "8.8594189540"; frac "0.204197"; conf_lo "8.037164"; conf_hi "9.681674"; cov "52.347646";
Chr4	Cufflinks	exon	11263833	11263884	1000	-	.	gene_id "CUFF.289"; transcript_id "AT4G21100.1"; exon_number "15"; FPKM "8.8594189540"; frac "0.204197"; conf_lo "8.037164"; conf_hi "9.681674"; cov "52.347646";
Chr4	Cufflinks	exon	11264292	11264383	1000	-	.	gene_id "CUFF.289"; transcript_id "AT4G21100.1"; exon_number "16"; FPKM "8.8594189540"; frac "0.204197"; conf_lo "8.037164"; conf_hi "9.681674"; cov "52.347646";
Chr4	Cufflinks	exon	11264473	11264532	1000	-	.	gene_id "CUFF.289"; transcript_id "AT4G21100.1"; exon_number "17"; FPKM "8.8594189540"; frac "0.204197"; conf_lo "8.037164"; conf_hi "9.681674"; cov "52.347646";
Chr4	Cufflinks	exon	11264705	11264753	1000	-	.	gene_id "CUFF.289"; transcript_id "AT4G21100.1"; exon_number "18"; FPKM "8.8594189540"; frac "0.204197"; conf_lo "8.037164"; conf_hi "9.681674"; cov "52.347646";
Chr4	Cufflinks	exon	11265206	11265463	1000	-	.	gene_id "CUFF.289"; transcript_id "AT4G21100.1"; exon_number "19"; FPKM "8.8594189540"; frac "0.204197"; conf_lo "8.037164"; conf_hi "9.681674"; cov "52.347646";
Chr4	Cufflinks	transcript	11265651	11266971	1000	+	.	gene_id "CUFF.290"; transcript_id "AT4G21105.1"; FPKM "328.8934135028"; frac "0.795803"; conf_lo "309.508652"; conf_hi "348.278175"; cov "1943.332404"; full_read_support "yes";
Chr4	Cufflinks	exon	11265651	11265743	1000	+	.	gene_id "CUFF.290"; transcript_id "AT4G21105.1"; exon_number "1"; FPKM "328.8934135028"; frac "0.795803"; conf_lo "309.508652"; conf_hi "348.278175"; cov "1943.332404";
Chr4	Cufflinks	exon	11266270	11266431	1000	+	.	gene_id "CUFF.290"; transcript_id "AT4G21105.1"; exon_number "2"; FPKM "328.8934135028"; frac "0.795803"; conf_lo "309.508652"; conf_hi "348.278175"; cov "1943.332404";
Chr4	Cufflinks	exon	11266677	11266971	1000	+	.	gene_id "CUFF.290"; transcript_id "AT4G21105.1"; exon_number "3"; FPKM "328.8934135028"; frac "0.795803"; conf_lo "309.508652"; conf_hi "348.278175"; cov "1943.332404";
Chr4	Cufflinks	transcript	11265658	11267049	1	+	.	gene_id "CUFF.290"; transcript_id "AT4G21105.2"; FPKM "0.0000000000"; frac "0.000000"; conf_lo "0.000000"; conf_hi "0.452741"; cov "0.000000"; full_read_support "no";
Chr4	Cufflinks	exon	11265658	11265743	1	+	.	gene_id "CUFF.290"; transcript_id "AT4G21105.2"; exon_number "1"; FPKM "0.0000000000"; frac "0.000000"; conf_lo "0.000000"; conf_hi "0.452741"; cov "0.000000";
Chr4	Cufflinks	exon	11266270	11266386	1	+	.	gene_id "CUFF.290"; transcript_id "AT4G21105.2"; exon_number "2"; FPKM "0.0000000000"; frac "0.000000"; conf_lo "0.000000"; conf_hi "0.452741"; cov "0.000000";
Chr4	Cufflinks	exon	11266834	11267049	1	+	.	gene_id "CUFF.290"; transcript_id "AT4G21105.2"; exon_number "3"; FPKM "0.0000000000"; frac "0.000000"; conf_lo "0.000000"; conf_hi "0.452741"; cov "0.000000";
Chr4	Cufflinks	transcript	11267185	11268959	1000	+	.	gene_id "CUFF.291"; transcript_id "AT4G21110.1"; FPKM "49.9844974362"; frac "1.000000"; conf_lo "45.155024"; conf_hi "54.813971"; cov "295.419890"; full_read_support "yes";
Chr4	Cufflinks	exon	11267185	11267296	1000	+	.	gene_id "CUFF.291"; transcript_id "AT4G21110.1"; exon_number "1"; FPKM "49.9844974362"; frac "1.000000"; conf_lo "45.155024"; conf_hi "54.813971"; cov "295.419890";
Chr4	Cufflinks	exon	11267670	11267766	1000	+	.	gene_id "CUFF.291"; transcript_id "AT4G21110.1"; exon_number "2"; FPKM "49.9844974362"; frac "1.000000"; conf_lo "45.155024"; conf_hi "54.813971"; cov "295.419890";
Chr4	Cufflinks	exon	11267867	11268054	1000	+	.	gene_id "CUFF.291"; transcript_id "AT4G21110.1"; exon_number "3"; FPKM "49.9844974362"; frac "1.000000"; conf_lo "45.155024"; conf_hi "54.813971"; cov "295.419890";
Chr4	Cufflinks	exon	11268619	11268959	1000	+	.	gene_id "CUFF.291"; transcript_id "AT4G21110.1"; exon_number "4"; FPKM "49.9844974362"; frac "1.000000"; conf_lo "45.155024"; conf_hi "54.813971"; cov "295.419890";
Chr4	Cufflinks	transcript	11270045	11273973	1000	+	.	gene_id "AT4G21120"; transcript_id "AT4G21120.1"; FPKM "0.9352273096"; frac "1.000000"; conf_lo "0.630390"; conf_hi "1.240065"; cov "5.521424"; full_read_support "no";
Chr4	Cufflinks	exon	11270045	11270726	1000	+	.	gene_id "AT4G21120"; transcript_id "AT4G21120.1"; exon_number "1"; FPKM "0.9352273096"; frac "1.000000"; conf_lo "0.630390"; conf_hi "1.240065"; cov "5.521424";
Chr4	Cufflinks	exon	11272308	11272970	1000	+	.	gene_id "AT4G21120"; transcript_id "AT4G21120.1"; exon_number "2"; FPKM "0.9352273096"; frac "1.000000"; conf_lo "0.630390"; conf_hi "1.240065"; cov "5.521424";
Chr4	Cufflinks	exon	11273063	11273973	1000	+	.	gene_id "AT4G21120"; transcript_id "AT4G21120.1"; exon_number "3"; FPKM "0.9352273096"; frac "1.000000"; conf_lo "0.630390"; conf_hi "1.240065"; cov "5.521424";
Chr4	Cufflinks	transcript	11277491	11278222	1000	-	.	gene_id "AT4G21140"; transcript_id "AT4G21140.1"; FPKM "5.3849665066"; frac "1.000000"; conf_lo "3.910238"; conf_hi "6.859695"; cov "31.794724"; full_read_support "yes";
Chr4	Cufflinks	exon	11277491	11278222	1000	-	.	gene_id "AT4G21140"; transcript_id "AT4G21140.1"; exon_number "1"; FPKM "5.3849665066"; frac "1.000000"; conf_lo "3.910238"; conf_hi "6.859695"; cov "31.794724";
Chr4	Cufflinks	transcript	11278403	11283798	1	+	.	gene_id "CUFF.299"; transcript_id "AT4G21150.3"; FPKM "0.0000000000"; frac "0.000000"; conf_lo "0.000000"; conf_hi "0.045472"; cov "0.000000"; full_read_support "yes";
Chr4	Cufflinks	exon	11278403	11278538	1	+	.	gene_id "CUFF.299"; transcript_id "AT4G21150.3"; exon_number "1"; FPKM "0.0000000000"; frac "0.000000"; conf_lo "0.000000"; conf_hi "0.045472"; cov "0.000000";
Chr4	Cufflinks	exon	11278631	11278791	1	+	.	gene_id "CUFF.299"; transcript_id "AT4G21150.3"; exon_number "2"; FPKM "0.0000000000"; frac "0.000000"; conf_lo "0.000000"; conf_hi "0.045472"; cov "0.000000";
Chr4	Cufflinks	exon	11278927	11279119	1	+	.	gene_id "CUFF.299"; transcript_id "AT4G21150.3"; exon_number "3"; FPKM "0.0000000000"; frac "0.000000"; conf_lo "0.000000"; conf_hi "0.045472"; cov "0.000000";
Chr4	Cufflinks	exon	11279199	11279288	1	+	.	gene_id "CUFF.299"; transcript_id "AT4G21150.3"; exon_number "4"; FPKM "0.0000000000"; frac "0.000000"; conf_lo "0.000000"; conf_hi "0.045472"; cov "0.000000";
Chr4	Cufflinks	exon	11279529	11279591	1	+	.	gene_id "CUFF.299"; transcript_id "AT4G21150.3"; exon_number "5"; FPKM "0.0000000000"; frac "0.000000"; conf_lo "0.000000"; conf_hi "0.045472"; cov "0.000000";
Chr4	Cufflinks	exon	11279800	11279869	1	+	.	gene_id "CUFF.299"; transcript_id "AT4G21150.3"; exon_number "6"; FPKM "0.0000000000"; frac "0.000000"; conf_lo "0.000000"; conf_hi "0.045472"; cov "0.000000";
Chr4	Cufflinks	exon	11280020	11280084	1	+	.	gene_id "CUFF.299"; transcript_id "AT4G21150.3"; exon_number "7"; FPKM "0.0000000000"; frac "0.000000"; conf_lo "0.000000"; conf_hi "0.045472"; cov "0.000000";
Chr4	Cufflinks	exon	11280421	11280475	1	+	.	gene_id "CUFF.299"; transcript_id "AT4G21150.3"; exon_number "8"; FPKM "0.0000000000"; frac "0.000000"; conf_lo "0.000000"; conf_hi "0.045472"; cov "0.000000";
Chr4	Cufflinks	exon	11280599	11280720	1	+	.	gene_id "CUFF.299"; transcript_id "AT4G21150.3"; exon_number "9"; FPKM "0.0000000000"; frac "0.000000"; conf_lo "0.000000"; conf_hi "0.045472"; cov "0.000000";
Chr4	Cufflinks	exon	11280804	11280919	1	+	.	gene_id "CUFF.299"; transcript_id "AT4G21150.3"; exon_number "10"; FPKM "0.0000000000"; frac "0.000000"; conf_lo "0.000000"; conf_hi "0.045472"; cov "0.000000";
Chr4	Cufflinks	exon	11281304	11281373	1	+	.	gene_id "CUFF.299"; transcript_id "AT4G21150.3"; exon_number "11"; FPKM "0.0000000000"; frac "0.000000"; conf_lo "0.000000"; conf_hi "0.045472"; cov "0.000000";
Chr4	Cufflinks	exon	11281622	11281726	1	+	.	gene_id "CUFF.299"; transcript_id "AT4G21150.3"; exon_number "12"; FPKM "0.0000000000"; frac "0.000000"; conf_lo "0.000000"; conf_hi "0.045472"; cov "0.000000";
Chr4	Cufflinks	exon	11281828	11281917	1	+	.	gene_id "CUFF.299"; transcript_id "AT4G21150.3"; exon_number "13"; FPKM "0.0000000000"; frac "0.000000"; conf_lo "0.000000"; conf_hi "0.045472"; cov "0.000000";
Chr4	Cufflinks	exon	11282000	11282148	1	+	.	gene_id "CUFF.299"; transcript_id "AT4G21150.3"; exon_number "14"; FPKM "0.0000000000"; frac "0.000000"; conf_lo "0.000000"; conf_hi "0.045472"; cov "0.000000";
Chr4	Cufflinks	exon	11282332	11282443	1	+	.	gene_id "CUFF.299"; transcript_id "AT4G21150.3"; exon_number "15"; FPKM "0.0000000000"; frac "0.000000"; conf_lo "0.000000"; conf_hi "0.045472"; cov "0.000000";
Chr4	Cufflinks	exon	11282526	11282609	1	+	.	gene_id "CUFF.299"; transcript_id "AT4G21150.3"; exon_number "16"; FPKM "0.0000000000"; frac "0.000000"; conf_lo "0.000000"; conf_hi "0.045472"; cov "0.000000";
Chr4	Cufflinks	exon	11282732	11282812	1	+	.	gene_id "CUFF.299"; transcript_id "AT4G21150.3"; exon_number "17"; FPKM "0.0000000000"; frac "0.000000"; conf_lo "0.000000"; conf_hi "0.045472"; cov "0.000000";
Chr4	Cufflinks	exon	11282901	11283125	1	+	.	gene_id "CUFF.299"; transcript_id "AT4G21150.3"; exon_number "18"; FPKM "0.0000000000"; frac "0.000000"; conf_lo "0.000000"; conf_hi "0.045472"; cov "0.000000";
Chr4	Cufflinks	exon	11283210	11283332	1	+	.	gene_id "CUFF.299"; transcript_id "AT4G21150.3"; exon_number "19"; FPKM "0.0000000000"; frac "0.000000"; conf_lo "0.000000"; conf_hi "0.045472"; cov "0.000000";
Chr4	Cufflinks	exon	11283483	11283798	1	+	.	gene_id "CUFF.299"; transcript_id "AT4G21150.3"; exon_number "20"; FPKM "0.0000000000"; frac "0.000000"; conf_lo "0.000000"; conf_hi "0.045472"; cov "0.000000";
Chr4	Cufflinks	transcript	11278403	11283798	1	+	.	gene_id "CUFF.299"; transcript_id "AT4G21150.2"; FPKM "0.0000000000"; frac "0.000000"; conf_lo "0.000000"; conf_hi "0.046493"; cov "0.000000"; full_read_support "no";
Chr4	Cufflinks	exon	11278403	11278538	1	+	.	gene_id "CUFF.299"; transcript_id "AT4G21150.2"; exon_number "1"; FPKM "0.0000000000"; frac "0.000000"; conf_lo "0.000000"; conf_hi "0.046493"; cov "0.000000";
Chr4	Cufflinks	exon	11278644	11278791	1	+	.	gene_id "CUFF.299"; transcript_id "AT4G21150.2"; exon_number "2"; FPKM "0.0000000000"; frac "0.000000"; conf_lo "0.000000"; conf_hi "0.046493"; cov "0.000000";
Chr4	Cufflinks	exon	11278927	11279119	1	+	.	gene_id "CUFF.299"; transcript_id "AT4G21150.2"; exon_number "3"; FPKM "0.0000000000"; frac "0.000000"; conf_lo "0.000000"; conf_hi "0.046493"; cov "0.000000";
Chr4	Cufflinks	exon	11279199	11279288	1	+	.	gene_id "CUFF.299"; transcript_id "AT4G21150.2"; exon_number "4"; FPKM "0.0000000000"; frac "0.000000"; conf_lo "0.000000"; conf_hi "0.046493"; cov "0.000000";
Chr4	Cufflinks	exon	11279529	11279591	1	+	.	gene_id "CUFF.299"; transcript_id "AT4G21150.2"; exon_number "5"; FPKM "0.0000000000"; frac "0.000000"; conf_lo "0.000000"; conf_hi "0.046493"; cov "0.000000";
Chr4	Cufflinks	exon	11279800	11279869	1	+	.	gene_id "CUFF.299"; transcript_id "AT4G21150.2"; exon_number "6"; FPKM "0.0000000000"; frac "0.000000"; conf_lo "0.000000"; conf_hi "0.046493"; cov "0.000000";
Chr4	Cufflinks	exon	11280020	11280084	1	+	.	gene_id "CUFF.299"; transcript_id "AT4G21150.2"; exon_number "7"; FPKM "0.0000000000"; frac "0.000000"; conf_lo "0.000000"; conf_hi "0.046493"; cov "0.000000";
Chr4	Cufflinks	exon	11280421	11280475	1	+	.	gene_id "CUFF.299"; transcript_id "AT4G21150.2"; exon_number "8"; FPKM "0.0000000000"; frac "0.000000"; conf_lo "0.000000"; conf_hi "0.046493"; cov "0.000000";
Chr4	Cufflinks	exon	11280599	11280720	1	+	.	gene_id "CUFF.299"; transcript_id "AT4G21150.2"; exon_number "9"; FPKM "0.0000000000"; frac "0.000000"; conf_lo "0.000000"; conf_hi "0.046493"; cov "0.000000";
Chr4	Cufflinks	exon	11280804	11280919	1	+	.	gene_id "CUFF.299"; transcript_id "AT4G21150.2"; exon_number "10"; FPKM "0.0000000000"; frac "0.000000"; conf_lo "0.000000"; conf_hi "0.046493"; cov "0.000000";
Chr4	Cufflinks	exon	11281304	11281373	1	+	.	gene_id "CUFF.299"; transcript_id "AT4G21150.2"; exon_number "11"; FPKM "0.0000000000"; frac "0.000000"; conf_lo "0.000000"; conf_hi "0.046493"; cov "0.000000";
Chr4	Cufflinks	exon	11281622	11281726	1	+	.	gene_id "CUFF.299"; transcript_id "AT4G21150.2"; exon_number "12"; FPKM "0.0000000000"; frac "0.000000"; conf_lo "0.000000"; conf_hi "0.046493"; cov "0.000000";
Chr4	Cufflinks	exon	11281828	11281917	1	+	.	gene_id "CUFF.299"; transcript_id "AT4G21150.2"; exon_number "13"; FPKM "0.0000000000"; frac "0.000000"; conf_lo "0.000000"; conf_hi "0.046493"; cov "0.000000";
Chr4	Cufflinks	exon	11282000	11282148	1	+	.	gene_id "CUFF.299"; transcript_id "AT4G21150.2"; exon_number "14"; FPKM "0.0000000000"; frac "0.000000"; conf_lo "0.000000"; conf_hi "0.046493"; cov "0.000000";
Chr4	Cufflinks	exon	11282332	11282443	1	+	.	gene_id "CUFF.299"; transcript_id "AT4G21150.2"; exon_number "15"; FPKM "0.0000000000"; frac "0.000000"; conf_lo "0.000000"; conf_hi "0.046493"; cov "0.000000";
Chr4	Cufflinks	exon	11282526	11282573	1	+	.	gene_id "CUFF.299"; transcript_id "AT4G21150.2"; exon_number "16"; FPKM "0.0000000000"; frac "0.000000"; conf_lo "0.000000"; conf_hi "0.046493"; cov "0.000000";
Chr4	Cufflinks	exon	11282732	11282812	1	+	.	gene_id "CUFF.299"; transcript_id "AT4G21150.2"; exon_number "17"; FPKM "0.0000000000"; frac "0.000000"; conf_lo "0.000000"; conf_hi "0.046493"; cov "0.000000";
Chr4	Cufflinks	exon	11282901	11283125	1	+	.	gene_id "CUFF.299"; transcript_id "AT4G21150.2"; exon_number "18"; FPKM "0.0000000000"; frac "0.000000"; conf_lo "0.000000"; conf_hi "0.046493"; cov "0.000000";
Chr4	Cufflinks	exon	11283210	11283332	1	+	.	gene_id "CUFF.299"; transcript_id "AT4G21150.2"; exon_number "19"; FPKM "0.0000000000"; frac "0.000000"; conf_lo "0.000000"; conf_hi "0.046493"; cov "0.000000";
Chr4	Cufflinks	exon	11283483	11283798	1	+	.	gene_id "CUFF.299"; transcript_id "AT4G21150.2"; exon_number "20"; FPKM "0.0000000000"; frac "0.000000"; conf_lo "0.000000"; conf_hi "0.046493"; cov "0.000000";
Chr4	Cufflinks	transcript	11278429	11283848	1000	+	.	gene_id "CUFF.299"; transcript_id "AT4G21150.1"; FPKM "42.7145604293"; frac "1.000000"; conf_lo "40.059898"; conf_hi "45.369223"; cov "252.513037"; full_read_support "yes";
Chr4	Cufflinks	exon	11278429	11278538	1000	+	.	gene_id "CUFF.299"; transcript_id "AT4G21150.1"; exon_number "1"; FPKM "42.7145604293"; frac "1.000000"; conf_lo "40.059898"; conf_hi "45.369223"; cov "252.513037";
Chr4	Cufflinks	exon	11278644	11278791	1000	+	.	gene_id "CUFF.299"; transcript_id "AT4G21150.1"; exon_number "2"; FPKM "42.7145604293"; frac "1.000000"; conf_lo "40.059898"; conf_hi "45.369223"; cov "252.513037";
Chr4	Cufflinks	exon	11278927	11279119	1000	+	.	gene_id "CUFF.299"; transcript_id "AT4G21150.1"; exon_number "3"; FPKM "42.7145604293"; frac "1.000000"; conf_lo "40.059898"; conf_hi "45.369223"; cov "252.513037";
Chr4	Cufflinks	exon	11279199	11279288	1000	+	.	gene_id "CUFF.299"; transcript_id "AT4G21150.1"; exon_number "4"; FPKM "42.7145604293"; frac "1.000000"; conf_lo "40.059898"; conf_hi "45.369223"; cov "252.513037";
Chr4	Cufflinks	exon	11279529	11279591	1000	+	.	gene_id "CUFF.299"; transcript_id "AT4G21150.1"; exon_number "5"; FPKM "42.7145604293"; frac "1.000000"; conf_lo "40.059898"; conf_hi "45.369223"; cov "252.513037";
Chr4	Cufflinks	exon	11279800	11279869	1000	+	.	gene_id "CUFF.299"; transcript_id "AT4G21150.1"; exon_number "6"; FPKM "42.7145604293"; frac "1.000000"; conf_lo "40.059898"; conf_hi "45.369223"; cov "252.513037";
Chr4	Cufflinks	exon	11280020	11280084	1000	+	.	gene_id "CUFF.299"; transcript_id "AT4G21150.1"; exon_number "7"; FPKM "42.7145604293"; frac "1.000000"; conf_lo "40.059898"; conf_hi "45.369223"; cov "252.513037";
Chr4	Cufflinks	exon	11280421	11280475	1000	+	.	gene_id "CUFF.299"; transcript_id "AT4G21150.1"; exon_number "8"; FPKM "42.7145604293"; frac "1.000000"; conf_lo "40.059898"; conf_hi "45.369223"; cov "252.513037";
Chr4	Cufflinks	exon	11280599	11280720	1000	+	.	gene_id "CUFF.299"; transcript_id "AT4G21150.1"; exon_number "9"; FPKM "42.7145604293"; frac "1.000000"; conf_lo "40.059898"; conf_hi "45.369223"; cov "252.513037";
Chr4	Cufflinks	exon	11280804	11280919	1000	+	.	gene_id "CUFF.299"; transcript_id "AT4G21150.1"; exon_number "10"; FPKM "42.7145604293"; frac "1.000000"; conf_lo "40.059898"; conf_hi "45.369223"; cov "252.513037";
Chr4	Cufflinks	exon	11281304	11281373	1000	+	.	gene_id "CUFF.299"; transcript_id "AT4G21150.1"; exon_number "11"; FPKM "42.7145604293"; frac "1.000000"; conf_lo "40.059898"; conf_hi "45.369223"; cov "252.513037";
Chr4	Cufflinks	exon	11281622	11281726	1000	+	.	gene_id "CUFF.299"; transcript_id "AT4G21150.1"; exon_number "12"; FPKM "42.7145604293"; frac "1.000000"; conf_lo "40.059898"; conf_hi "45.369223"; cov "252.513037";
Chr4	Cufflinks	exon	11281828	11281917	1000	+	.	gene_id "CUFF.299"; transcript_id "AT4G21150.1"; exon_number "13"; FPKM "42.7145604293"; frac "1.000000"; conf_lo "40.059898"; conf_hi "45.369223"; cov "252.513037";
Chr4	Cufflinks	exon	11282000	11282148	1000	+	.	gene_id "CUFF.299"; transcript_id "AT4G21150.1"; exon_number "14"; FPKM "42.7145604293"; frac "1.000000"; conf_lo "40.059898"; conf_hi "45.369223"; cov "252.513037";
Chr4	Cufflinks	exon	11282332	11282443	1000	+	.	gene_id "CUFF.299"; transcript_id "AT4G21150.1"; exon_number "15"; FPKM "42.7145604293"; frac "1.000000"; conf_lo "40.059898"; conf_hi "45.369223"; cov "252.513037";
Chr4	Cufflinks	exon	11282526	11282609	1000	+	.	gene_id "CUFF.299"; transcript_id "AT4G21150.1"; exon_number "16"; FPKM "42.7145604293"; frac "1.000000"; conf_lo "40.059898"; conf_hi "45.369223"; cov "252.513037";
Chr4	Cufflinks	exon	11282732	11282812	1000	+	.	gene_id "CUFF.299"; transcript_id "AT4G21150.1"; exon_number "17"; FPKM "42.7145604293"; frac "1.000000"; conf_lo "40.059898"; conf_hi "45.369223"; cov "252.513037";
Chr4	Cufflinks	exon	11282901	11283125	1000	+	.	gene_id "CUFF.299"; transcript_id "AT4G21150.1"; exon_number "18"; FPKM "42.7145604293"; frac "1.000000"; conf_lo "40.059898"; conf_hi "45.369223"; cov "252.513037";
Chr4	Cufflinks	exon	11283210	11283332	1000	+	.	gene_id "CUFF.299"; transcript_id "AT4G21150.1"; exon_number "19"; FPKM "42.7145604293"; frac "1.000000"; conf_lo "40.059898"; conf_hi "45.369223"; cov "252.513037";
Chr4	Cufflinks	exon	11283483	11283848	1000	+	.	gene_id "CUFF.299"; transcript_id "AT4G21150.1"; exon_number "20"; FPKM "42.7145604293"; frac "1.000000"; conf_lo "40.059898"; conf_hi "45.369223"; cov "252.513037";
Chr4	Cufflinks	transcript	11284147	11286767	1000	+	.	gene_id "CUFF.300"; transcript_id "AT4G21160.1"; FPKM "16.3258786999"; frac "0.828803"; conf_lo "14.505135"; conf_hi "18.146623"; cov "96.506301"; full_read_support "yes";
Chr4	Cufflinks	exon	11284147	11284235	1000	+	.	gene_id "CUFF.300"; transcript_id "AT4G21160.1"; exon_number "1"; FPKM "16.3258786999"; frac "0.828803"; conf_lo "14.505135"; conf_hi "18.146623"; cov "96.506301";
Chr4	Cufflinks	exon	11284655	11284733	1000	+	.	gene_id "CUFF.300"; transcript_id "AT4G21160.1"; exon_number "2"; FPKM "16.3258786999"; frac "0.828803"; conf_lo "14.505135"; conf_hi "18.146623"; cov "96.506301";
Chr4	Cufflinks	exon	11284819	11284900	1000	+	.	gene_id "CUFF.300"; transcript_id "AT4G21160.1"; exon_number "3"; FPKM "16.3258786999"; frac "0.828803"; conf_lo "14.505135"; conf_hi "18.146623"; cov "96.506301";
Chr4	Cufflinks	exon	11285055	11285130	1000	+	.	gene_id "CUFF.300"; transcript_id "AT4G21160.1"; exon_number "4"; FPKM "16.3258786999"; frac "0.828803"; conf_lo "14.505135"; conf_hi "18.146623"; cov "96.506301";
Chr4	Cufflinks	exon	11285296	11285459	1000	+	.	gene_id "CUFF.300"; transcript_id "AT4G21160.1"; exon_number "5"; FPKM "16.3258786999"; frac "0.828803"; conf_lo "14.505135"; conf_hi "18.146623"; cov "96.506301";
Chr4	Cufflinks	exon	11285543	11285693	1000	+	.	gene_id "CUFF.300"; transcript_id "AT4G21160.1"; exon_number "6"; FPKM "16.3258786999"; frac "0.828803"; conf_lo "14.505135"; conf_hi "18.146623"; cov "96.506301";
Chr4	Cufflinks	exon	11285825	11285947	1000	+	.	gene_id "CUFF.300"; transcript_id "AT4G21160.1"; exon_number "7"; FPKM "16.3258786999"; frac "0.828803"; conf_lo "14.505135"; conf_hi "18.146623"; cov "96.506301";
Chr4	Cufflinks	exon	11286065	11286160	1000	+	.	gene_id "CUFF.300"; transcript_id "AT4G21160.1"; exon_number "8"; FPKM "16.3258786999"; frac "0.828803"; conf_lo "14.505135"; conf_hi "18.146623"; cov "96.506301";
Chr4	Cufflinks	exon	11286251	11286767	1000	+	.	gene_id "CUFF.300"; transcript_id "AT4G21160.1"; exon_number "9"; FPKM "16.3258786999"; frac "0.828803"; conf_lo "14.505135"; conf_hi "18.146623"; cov "96.506301";
Chr4	Cufflinks	transcript	11284211	11286767	1	+	.	gene_id "CUFF.300"; transcript_id "AT4G21160.3"; FPKM "0.0000000000"; frac "0.000000"; conf_lo "0.000000"; conf_hi "0.073997"; cov "0.000000"; full_read_support "no";
Chr4	Cufflinks	exon	11284211	11284235	1	+	.	gene_id "CUFF.300"; transcript_id "AT4G21160.3"; exon_number "1"; FPKM "0.0000000000"; frac "0.000000"; conf_lo "0.000000"; conf_hi "0.073997"; cov "0.000000";
Chr4	Cufflinks	exon	11284402	11284733	1	+	.	gene_id "CUFF.300"; transcript_id "AT4G21160.3"; exon_number "2"; FPKM "0.0000000000"; frac "0.000000"; conf_lo "0.000000"; conf_hi "0.073997"; cov "0.000000";
Chr4	Cufflinks	exon	11284819	11284900	1	+	.	gene_id "CUFF.300"; transcript_id "AT4G21160.3"; exon_number "3"; FPKM "0.0000000000"; frac "0.000000"; conf_lo "0.000000"; conf_hi "0.073997"; cov "0.000000";
Chr4	Cufflinks	exon	11285055	11285130	1	+	.	gene_id "CUFF.300"; transcript_id "AT4G21160.3"; exon_number "4"; FPKM "0.0000000000"; frac "0.000000"; conf_lo "0.000000"; conf_hi "0.073997"; cov "0.000000";
Chr4	Cufflinks	exon	11285296	11285459	1	+	.	gene_id "CUFF.300"; transcript_id "AT4G21160.3"; exon_number "5"; FPKM "0.0000000000"; frac "0.000000"; conf_lo "0.000000"; conf_hi "0.073997"; cov "0.000000";
Chr4	Cufflinks	exon	11285543	11285693	1	+	.	gene_id "CUFF.300"; transcript_id "AT4G21160.3"; exon_number "6"; FPKM "0.0000000000"; frac "0.000000"; conf_lo "0.000000"; conf_hi "0.073997"; cov "0.000000";
Chr4	Cufflinks	exon	11285825	11285947	1	+	.	gene_id "CUFF.300"; transcript_id "AT4G21160.3"; exon_number "7"; FPKM "0.0000000000"; frac "0.000000"; conf_lo "0.000000"; conf_hi "0.073997"; cov "0.000000";
Chr4	Cufflinks	exon	11286065	11286160	1	+	.	gene_id "CUFF.300"; transcript_id "AT4G21160.3"; exon_number "8"; FPKM "0.0000000000"; frac "0.000000"; conf_lo "0.000000"; conf_hi "0.073997"; cov "0.000000";
Chr4	Cufflinks	exon	11286251	11286767	1	+	.	gene_id "CUFF.300"; transcript_id "AT4G21160.3"; exon_number "9"; FPKM "0.0000000000"; frac "0.000000"; conf_lo "0.000000"; conf_hi "0.073997"; cov "0.000000";
Chr4	Cufflinks	transcript	11284238	11286767	1	+	.	gene_id "CUFF.300"; transcript_id "AT4G21160.2"; FPKM "0.0000000000"; frac "0.000000"; conf_lo "0.000000"; conf_hi "0.083914"; cov "0.000000"; full_read_support "yes";
Chr4	Cufflinks	exon	11284238	11284353	1	+	.	gene_id "CUFF.300"; transcript_id "AT4G21160.2"; exon_number "1"; FPKM "0.0000000000"; frac "0.000000"; conf_lo "0.000000"; conf_hi "0.083914"; cov "0.000000";
Chr4	Cufflinks	exon	11284655	11284733	1	+	.	gene_id "CUFF.300"; transcript_id "AT4G21160.2"; exon_number "2"; FPKM "0.0000000000"; frac "0.000000"; conf_lo "0.000000"; conf_hi "0.083914"; cov "0.000000";
Chr4	Cufflinks	exon	11284819	11284900	1	+	.	gene_id "CUFF.300"; transcript_id "AT4G21160.2"; exon_number "3"; FPKM "0.0000000000"; frac "0.000000"; conf_lo "0.000000"; conf_hi "0.083914"; cov "0.000000";
Chr4	Cufflinks	exon	11285055	11285130	1	+	.	gene_id "CUFF.300"; transcript_id "AT4G21160.2"; exon_number "4"; FPKM "0.0000000000"; frac "0.000000"; conf_lo "0.000000"; conf_hi "0.083914"; cov "0.000000";
Chr4	Cufflinks	exon	11285296	11285459	1	+	.	gene_id "CUFF.300"; transcript_id "AT4G21160.2"; exon_number "5"; FPKM "0.0000000000"; frac "0.000000"; conf_lo "0.000000"; conf_hi "0.083914"; cov "0.000000";
Chr4	Cufflinks	exon	11285543	11285693	1	+	.	gene_id "CUFF.300"; transcript_id "AT4G21160.2"; exon_number "6"; FPKM "0.0000000000"; frac "0.000000"; conf_lo "0.000000"; conf_hi "0.083914"; cov "0.000000";
Chr4	Cufflinks	exon	11285825	11285947	1	+	.	gene_id "CUFF.300"; transcript_id "AT4G21160.2"; exon_number "7"; FPKM "0.0000000000"; frac "0.000000"; conf_lo "0.000000"; conf_hi "0.083914"; cov "0.000000";
Chr4	Cufflinks	exon	11286065	11286160	1	+	.	gene_id "CUFF.300"; transcript_id "AT4G21160.2"; exon_number "8"; FPKM "0.0000000000"; frac "0.000000"; conf_lo "0.000000"; conf_hi "0.083914"; cov "0.000000";
Chr4	Cufflinks	exon	11286251	11286767	1	+	.	gene_id "CUFF.300"; transcript_id "AT4G21160.2"; exon_number "9"; FPKM "0.0000000000"; frac "0.000000"; conf_lo "0.000000"; conf_hi "0.083914"; cov "0.000000";
Chr4	Cufflinks	transcript	11284377	11286767	1	+	.	gene_id "CUFF.300"; transcript_id "AT4G21160.4"; FPKM "0.0000000000"; frac "0.000000"; conf_lo "0.000000"; conf_hi "0.073997"; cov "0.000000"; full_read_support "yes";
Chr4	Cufflinks	exon	11284377	11284733	1	+	.	gene_id "CUFF.300"; transcript_id "AT4G21160.4"; exon_number "1"; FPKM "0.0000000000"; frac "0.000000"; conf_lo "0.000000"; conf_hi "0.073997"; cov "0.000000";
Chr4	Cufflinks	exon	11284819	11284900	1	+	.	gene_id "CUFF.300"; transcript_id "AT4G21160.4"; exon_number "2"; FPKM "0.0000000000"; frac "0.000000"; conf_lo "0.000000"; conf_hi "0.073997"; cov "0.000000";
Chr4	Cufflinks	exon	11285055	11285130	1	+	.	gene_id "CUFF.300"; transcript_id "AT4G21160.4"; exon_number "3"; FPKM "0.0000000000"; frac "0.000000"; conf_lo "0.000000"; conf_hi "0.073997"; cov "0.000000";
Chr4	Cufflinks	exon	11285296	11285459	1	+	.	gene_id "CUFF.300"; transcript_id "AT4G21160.4"; exon_number "4"; FPKM "0.0000000000"; frac "0.000000"; conf_lo "0.000000"; conf_hi "0.073997"; cov "0.000000";
Chr4	Cufflinks	exon	11285543	11285693	1	+	.	gene_id "CUFF.300"; transcript_id "AT4G21160.4"; exon_number "5"; FPKM "0.0000000000"; frac "0.000000"; conf_lo "0.000000"; conf_hi "0.073997"; cov "0.000000";
Chr4	Cufflinks	exon	11285825	11285947	1	+	.	gene_id "CUFF.300"; transcript_id "AT4G21160.4"; exon_number "6"; FPKM "0.0000000000"; frac "0.000000"; conf_lo "0.000000"; conf_hi "0.073997"; cov "0.000000";
Chr4	Cufflinks	exon	11286065	11286160	1	+	.	gene_id "CUFF.300"; transcript_id "AT4G21160.4"; exon_number "7"; FPKM "0.0000000000"; frac "0.000000"; conf_lo "0.000000"; conf_hi "0.073997"; cov "0.000000";
Chr4	Cufflinks	exon	11286251	11286767	1	+	.	gene_id "CUFF.300"; transcript_id "AT4G21160.4"; exon_number "8"; FPKM "0.0000000000"; frac "0.000000"; conf_lo "0.000000"; conf_hi "0.073997"; cov "0.000000";
Chr4	Cufflinks	transcript	11286512	11288754	1000	-	.	gene_id "CUFF.301"; transcript_id "CUFF.301.1"; FPKM "1.9462162884"; frac "0.171197"; conf_lo "1.494931"; conf_hi "2.397501"; cov "11.504565"; full_read_support "yes";
Chr4	Cufflinks	exon	11286512	11288754	1000	-	.	gene_id "CUFF.301"; transcript_id "CUFF.301.1"; exon_number "1"; FPKM "1.9462162884"; frac "0.171197"; conf_lo "1.494931"; conf_hi "2.397501"; cov "11.504565";
Chr4	Cufflinks	transcript	11286756	11288754	1	-	.	gene_id "CUFF.301"; transcript_id "AT4G21170.1"; FPKM "0.0000000000"; frac "0.000000"; conf_lo "0.000000"; conf_hi "0.059606"; cov "0.000000"; full_read_support "no";
Chr4	Cufflinks	exon	11286756	11287074	1	-	.	gene_id "CUFF.301"; transcript_id "AT4G21170.1"; exon_number "1"; FPKM "0.0000000000"; frac "0.000000"; conf_lo "0.000000"; conf_hi "0.059606"; cov "0.000000";
Chr4	Cufflinks	exon	11287125	11287179	1	-	.	gene_id "CUFF.301"; transcript_id "AT4G21170.1"; exon_number "2"; FPKM "0.0000000000"; frac "0.000000"; conf_lo "0.000000"; conf_hi "0.059606"; cov "0.000000";
Chr4	Cufflinks	exon	11287232	11288754	1	-	.	gene_id "CUFF.301"; transcript_id "AT4G21170.1"; exon_number "3"; FPKM "0.0000000000"; frac "0.000000"; conf_lo "0.000000"; conf_hi "0.059606"; cov "0.000000";
Chr4	Cufflinks	transcript	11288913	11292389	1000	+	.	gene_id "CUFF.302"; transcript_id "AT4G21180.1"; FPKM "10.4011386593"; frac "0.707770"; conf_lo "9.309787"; conf_hi "11.492491"; cov "61.446579"; full_read_support "yes";
Chr4	Cufflinks	exon	11288913	11289003	1000	+	.	gene_id "CUFF.302"; transcript_id "AT4G21180.1"; exon_number "1"; FPKM "10.4011386593"; frac "0.707770"; conf_lo "9.309787"; conf_hi "11.492491"; cov "61.446579";
Chr4	Cufflinks	exon	11289289	11289522	1000	+	.	gene_id "CUFF.302"; transcript_id "AT4G21180.1"; exon_number "2"; FPKM "10.4011386593"; frac "0.707770"; conf_lo "9.309787"; conf_hi "11.492491"; cov "61.446579";
Chr4	Cufflinks	exon	11289626	11289721	1000	+	.	gene_id "CUFF.302"; transcript_id "AT4G21180.1"; exon_number "3"; FPKM "10.4011386593"; frac "0.707770"; conf_lo "9.309787"; conf_hi "11.492491"; cov "61.446579";
Chr4	Cufflinks	exon	11289803	11289923	1000	+	.	gene_id "CUFF.302"; transcript_id "AT4G21180.1"; exon_number "4"; FPKM "10.4011386593"; frac "0.707770"; conf_lo "9.309787"; conf_hi "11.492491"; cov "61.446579";
Chr4	Cufflinks	exon	11290031	11290137	1000	+	.	gene_id "CUFF.302"; transcript_id "AT4G21180.1"; exon_number "5"; FPKM "10.4011386593"; frac "0.707770"; conf_lo "9.309787"; conf_hi "11.492491"; cov "61.446579";
Chr4	Cufflinks	exon	11290372	11290767	1000	+	.	gene_id "CUFF.302"; transcript_id "AT4G21180.1"; exon_number "6"; FPKM "10.4011386593"; frac "0.707770"; conf_lo "9.309787"; conf_hi "11.492491"; cov "61.446579";
Chr4	Cufflinks	exon	11290862	11290981	1000	+	.	gene_id "CUFF.302"; transcript_id "AT4G21180.1"; exon_number "7"; FPKM "10.4011386593"; frac "0.707770"; conf_lo "9.309787"; conf_hi "11.492491"; cov "61.446579";
Chr4	Cufflinks	exon	11291142	11291228	1000	+	.	gene_id "CUFF.302"; transcript_id "AT4G21180.1"; exon_number "8"; FPKM "10.4011386593"; frac "0.707770"; conf_lo "9.309787"; conf_hi "11.492491"; cov "61.446579";
Chr4	Cufflinks	exon	11291307	11292389	1000	+	.	gene_id "CUFF.302"; transcript_id "AT4G21180.1"; exon_number "9"; FPKM "10.4011386593"; frac "0.707770"; conf_lo "9.309787"; conf_hi "11.492491"; cov "61.446579";
Chr4	Cufflinks	transcript	11292192	11294009	1000	-	.	gene_id "CUFF.303"; transcript_id "AT4G21190.1"; FPKM "8.2575985012"; frac "0.292230"; conf_lo "6.971737"; conf_hi "9.543460"; cov "48.783233"; full_read_support "yes";
Chr4	Cufflinks	exon	11292192	11292867	1000	-	.	gene_id "CUFF.303"; transcript_id "AT4G21190.1"; exon_number "1"; FPKM "8.2575985012"; frac "0.292230"; conf_lo "6.971737"; conf_hi "9.543460"; cov "48.783233";
Chr4	Cufflinks	exon	11292961	11293173	1000	-	.	gene_id "CUFF.303"; transcript_id "AT4G21190.1"; exon_number "2"; FPKM "8.2575985012"; frac "0.292230"; conf_lo "6.971737"; conf_hi "9.543460"; cov "48.783233";
Chr4	Cufflinks	exon	11293257	11293400	1000	-	.	gene_id "CUFF.303"; transcript_id "AT4G21190.1"; exon_number "3"; FPKM "8.2575985012"; frac "0.292230"; conf_lo "6.971737"; conf_hi "9.543460"; cov "48.783233";
Chr4	Cufflinks	exon	11293472	11293570	1000	-	.	gene_id "CUFF.303"; transcript_id "AT4G21190.1"; exon_number "4"; FPKM "8.2575985012"; frac "0.292230"; conf_lo "6.971737"; conf_hi "9.543460"; cov "48.783233";
Chr4	Cufflinks	exon	11293671	11293764	1000	-	.	gene_id "CUFF.303"; transcript_id "AT4G21190.1"; exon_number "5"; FPKM "8.2575985012"; frac "0.292230"; conf_lo "6.971737"; conf_hi "9.543460"; cov "48.783233";
Chr4	Cufflinks	exon	11293928	11294009	1000	-	.	gene_id "CUFF.303"; transcript_id "AT4G21190.1"; exon_number "6"; FPKM "8.2575985012"; frac "0.292230"; conf_lo "6.971737"; conf_hi "9.543460"; cov "48.783233";
Chr4	Cufflinks	transcript	11294180	11295429	1000	+	.	gene_id "CUFF.304"; transcript_id "AT4G21192.2"; FPKM "18.6209962653"; frac "1.000000"; conf_lo "15.188663"; conf_hi "22.053330"; cov "109.973321"; full_read_support "yes";
Chr4	Cufflinks	exon	11294180	11294228	1000	+	.	gene_id "CUFF.304"; transcript_id "AT4G21192.2"; exon_number "1"; FPKM "18.6209962653"; frac "1.000000"; conf_lo "15.188663"; conf_hi "22.053330"; cov "109.973321";
Chr4	Cufflinks	exon	11294551	11294607	1000	+	.	gene_id "CUFF.304"; transcript_id "AT4G21192.2"; exon_number "2"; FPKM "18.6209962653"; frac "1.000000"; conf_lo "15.188663"; conf_hi "22.053330"; cov "109.973321";
Chr4	Cufflinks	exon	11294911	11295015	1000	+	.	gene_id "CUFF.304"; transcript_id "AT4G21192.2"; exon_number "3"; FPKM "18.6209962653"; frac "1.000000"; conf_lo "15.188663"; conf_hi "22.053330"; cov "109.973321";
Chr4	Cufflinks	exon	11295100	11295429	1000	+	.	gene_id "CUFF.304"; transcript_id "AT4G21192.2"; exon_number "4"; FPKM "18.6209962653"; frac "1.000000"; conf_lo "15.188663"; conf_hi "22.053330"; cov "109.973321";
Chr4	Cufflinks	transcript	11294261	11295430	1	+	.	gene_id "CUFF.304"; transcript_id "AT4G21192.1"; FPKM "0.0000000000"; frac "0.000000"; conf_lo "0.000000"; conf_hi "0.239875"; cov "0.000000"; full_read_support "yes";
Chr4	Cufflinks	exon	11294261	11294385	1	+	.	gene_id "CUFF.304"; transcript_id "AT4G21192.1"; exon_number "1"; FPKM "0.0000000000"; frac "0.000000"; conf_lo "0.000000"; conf_hi "0.239875"; cov "0.000000";
Chr4	Cufflinks	exon	11294551	11294607	1	+	.	gene_id "CUFF.304"; transcript_id "AT4G21192.1"; exon_number "2"; FPKM "0.0000000000"; frac "0.000000"; conf_lo "0.000000"; conf_hi "0.239875"; cov "0.000000";
Chr4	Cufflinks	exon	11294911	11295015	1	+	.	gene_id "CUFF.304"; transcript_id "AT4G21192.1"; exon_number "3"; FPKM "0.0000000000"; frac "0.000000"; conf_lo "0.000000"; conf_hi "0.239875"; cov "0.000000";
Chr4	Cufflinks	exon	11295100	11295430	1	+	.	gene_id "CUFF.304"; transcript_id "AT4G21192.1"; exon_number "4"; FPKM "0.0000000000"; frac "0.000000"; conf_lo "0.000000"; conf_hi "0.239875"; cov "0.000000";
Chr4	Cufflinks	transcript	11302685	11304032	1	+	.	gene_id "CUFF.305"; transcript_id "AT4G21200.3"; FPKM "0.0000000000"; frac "0.000000"; conf_lo "0.000000"; conf_hi "0.243326"; cov "0.000000"; full_read_support "no";
Chr4	Cufflinks	exon	11302685	11303205	1	+	.	gene_id "CUFF.305"; transcript_id "AT4G21200.3"; exon_number "1"; FPKM "0.0000000000"; frac "0.000000"; conf_lo "0.000000"; conf_hi "0.243326"; cov "0.000000";
Chr4	Cufflinks	exon	11303942	11304032	1	+	.	gene_id "CUFF.305"; transcript_id "AT4G21200.3"; exon_number "2"; FPKM "0.0000000000"; frac "0.000000"; conf_lo "0.000000"; conf_hi "0.243326"; cov "0.000000";
Chr4	Cufflinks	transcript	11302685	11304032	1	+	.	gene_id "CUFF.305"; transcript_id "AT4G21200.2"; FPKM "0.0000000000"; frac "0.000000"; conf_lo "0.000000"; conf_hi "0.325181"; cov "0.000000"; full_read_support "no";
Chr4	Cufflinks	exon	11302685	11303066	1	+	.	gene_id "CUFF.305"; transcript_id "AT4G21200.2"; exon_number "1"; FPKM "0.0000000000"; frac "0.000000"; conf_lo "0.000000"; conf_hi "0.325181"; cov "0.000000";
Chr4	Cufflinks	exon	11303172	11303205	1	+	.	gene_id "CUFF.305"; transcript_id "AT4G21200.2"; exon_number "2"; FPKM "0.0000000000"; frac "0.000000"; conf_lo "0.000000"; conf_hi "0.325181"; cov "0.000000";
Chr4	Cufflinks	exon	11303942	11304032	1	+	.	gene_id "CUFF.305"; transcript_id "AT4G21200.2"; exon_number "3"; FPKM "0.0000000000"; frac "0.000000"; conf_lo "0.000000"; conf_hi "0.325181"; cov "0.000000";
Chr4	Cufflinks	transcript	11302685	11306601	1000	+	.	gene_id "CUFF.305"; transcript_id "AT4G21200.1"; FPKM "0.6855084879"; frac "1.000000"; conf_lo "0.271162"; conf_hi "1.099855"; cov "4.054595"; full_read_support "no";
Chr4	Cufflinks	exon	11302685	11303205	1000	+	.	gene_id "CUFF.305"; transcript_id "AT4G21200.1"; exon_number "1"; FPKM "0.6855084879"; frac "1.000000"; conf_lo "0.271162"; conf_hi "1.099855"; cov "4.054595";
Chr4	Cufflinks	exon	11305805	11306126	1000	+	.	gene_id "CUFF.305"; transcript_id "AT4G21200.1"; exon_number "2"; FPKM "0.6855084879"; frac "1.000000"; conf_lo "0.271162"; conf_hi "1.099855"; cov "4.054595";
Chr4	Cufflinks	exon	11306362	11306601	1000	+	.	gene_id "CUFF.305"; transcript_id "AT4G21200.1"; exon_number "3"; FPKM "0.6855084879"; frac "1.000000"; conf_lo "0.271162"; conf_hi "1.099855"; cov "4.054595";
Chr4	Cufflinks	transcript	11306945	11308742	1000	+	.	gene_id "AT4G21210"; transcript_id "AT4G21210.1"; FPKM "49.3637079511"; frac "1.000000"; conf_lo "45.833393"; conf_hi "52.894023"; cov "291.619650"; full_read_support "yes";
Chr4	Cufflinks	exon	11306945	11307475	1000	+	.	gene_id "AT4G21210"; transcript_id "AT4G21210.1"; exon_number "1"; FPKM "49.3637079511"; frac "1.000000"; conf_lo "45.833393"; conf_hi "52.894023"; cov "291.619650";
Chr4	Cufflinks	exon	11307770	11308403	1000	+	.	gene_id "AT4G21210"; transcript_id "AT4G21210.1"; exon_number "2"; FPKM "49.3637079511"; frac "1.000000"; conf_lo "45.833393"; conf_hi "52.894023"; cov "291.619650";
Chr4	Cufflinks	exon	11308484	11308742	1000	+	.	gene_id "AT4G21210"; transcript_id "AT4G21210.1"; exon_number "3"; FPKM "49.3637079511"; frac "1.000000"; conf_lo "45.833393"; conf_hi "52.894023"; cov "291.619650";
Chr4	Cufflinks	transcript	11306945	11308742	1	+	.	gene_id "AT4G21210"; transcript_id "AT4G21210.2"; FPKM "0.0000000000"; frac "0.000000"; conf_lo "0.000000"; conf_hi "0.088373"; cov "0.000000"; full_read_support "no";
Chr4	Cufflinks	exon	11306945	11307475	1	+	.	gene_id "AT4G21210"; transcript_id "AT4G21210.2"; exon_number "1"; FPKM "0.0000000000"; frac "0.000000"; conf_lo "0.000000"; conf_hi "0.088373"; cov "0.000000";
Chr4	Cufflinks	exon	11307770	11308184	1	+	.	gene_id "AT4G21210"; transcript_id "AT4G21210.2"; exon_number "2"; FPKM "0.0000000000"; frac "0.000000"; conf_lo "0.000000"; conf_hi "0.088373"; cov "0.000000";
Chr4	Cufflinks	exon	11308266	11308403	1	+	.	gene_id "AT4G21210"; transcript_id "AT4G21210.2"; exon_number "3"; FPKM "0.0000000000"; frac "0.000000"; conf_lo "0.000000"; conf_hi "0.088373"; cov "0.000000";
Chr4	Cufflinks	exon	11308484	11308742	1	+	.	gene_id "AT4G21210"; transcript_id "AT4G21210.2"; exon_number "4"; FPKM "0.0000000000"; frac "0.000000"; conf_lo "0.000000"; conf_hi "0.088373"; cov "0.000000";
Chr4	Cufflinks	transcript	11309879	11310139	1	+	.	gene_id "AT4G21213"; transcript_id "AT4G21213.1"; FPKM "0.0000000000"; frac "0.000000"; conf_lo "0.000000"; conf_hi "0.000000"; cov "0.000000"; full_read_support "no";
Chr4	Cufflinks	exon	11309879	11310139	1	+	.	gene_id "AT4G21213"; transcript_id "AT4G21213.1"; exon_number "1"; FPKM "0.0000000000"; frac "0.000000"; conf_lo "0.000000"; conf_hi "0.000000"; cov "0.000000";
Chr4	Cufflinks	transcript	11310385	11313709	1	-	.	gene_id "CUFF.306"; transcript_id "AT4G21215.1"; FPKM "0.0000000000"; frac "0.000000"; conf_lo "0.000000"; conf_hi "0.091895"; cov "0.000000"; full_read_support "no";
Chr4	Cufflinks	exon	11310385	11310971	1	-	.	gene_id "CUFF.306"; transcript_id "AT4G21215.1"; exon_number "1"; FPKM "0.0000000000"; frac "0.000000"; conf_lo "0.000000"; conf_hi "0.091895"; cov "0.000000";
Chr4	Cufflinks	exon	11311343	11311598	1	-	.	gene_id "CUFF.306"; transcript_id "AT4G21215.1"; exon_number "2"; FPKM "0.0000000000"; frac "0.000000"; conf_lo "0.000000"; conf_hi "0.091895"; cov "0.000000";
Chr4	Cufflinks	exon	11312663	11312771	1	-	.	gene_id "CUFF.306"; transcript_id "AT4G21215.1"; exon_number "3"; FPKM "0.0000000000"; frac "0.000000"; conf_lo "0.000000"; conf_hi "0.091895"; cov "0.000000";
Chr4	Cufflinks	exon	11313275	11313425	1	-	.	gene_id "CUFF.306"; transcript_id "AT4G21215.1"; exon_number "4"; FPKM "0.0000000000"; frac "0.000000"; conf_lo "0.000000"; conf_hi "0.091895"; cov "0.000000";
Chr4	Cufflinks	exon	11313514	11313709	1	-	.	gene_id "CUFF.306"; transcript_id "AT4G21215.1"; exon_number "5"; FPKM "0.0000000000"; frac "0.000000"; conf_lo "0.000000"; conf_hi "0.091895"; cov "0.000000";
Chr4	Cufflinks	transcript	11310385	11313709	1000	-	.	gene_id "CUFF.306"; transcript_id "AT4G21215.2"; FPKM "4.0574927932"; frac "0.853718"; conf_lo "3.148087"; conf_hi "4.966898"; cov "23.978191"; full_read_support "yes";
Chr4	Cufflinks	exon	11310385	11310971	1000	-	.	gene_id "CUFF.306"; transcript_id "AT4G21215.2"; exon_number "1"; FPKM "4.0574927932"; frac "0.853718"; conf_lo "3.148087"; conf_hi "4.966898"; cov "23.978191";
Chr4	Cufflinks	exon	11311343	11311598	1000	-	.	gene_id "CUFF.306"; transcript_id "AT4G21215.2"; exon_number "2"; FPKM "4.0574927932"; frac "0.853718"; conf_lo "3.148087"; conf_hi "4.966898"; cov "23.978191";
Chr4	Cufflinks	exon	11312663	11312777	1000	-	.	gene_id "CUFF.306"; transcript_id "AT4G21215.2"; exon_number "3"; FPKM "4.0574927932"; frac "0.853718"; conf_lo "3.148087"; conf_hi "4.966898"; cov "23.978191";
Chr4	Cufflinks	exon	11313275	11313425	1000	-	.	gene_id "CUFF.306"; transcript_id "AT4G21215.2"; exon_number "4"; FPKM "4.0574927932"; frac "0.853718"; conf_lo "3.148087"; conf_hi "4.966898"; cov "23.978191";
Chr4	Cufflinks	exon	11313514	11313709	1000	-	.	gene_id "CUFF.306"; transcript_id "AT4G21215.2"; exon_number "5"; FPKM "4.0574927932"; frac "0.853718"; conf_lo "3.148087"; conf_hi "4.966898"; cov "23.978191";
Chr4	Cufflinks	transcript	11312381	11313709	350	-	.	gene_id "CUFF.306"; transcript_id "CUFF.306.3"; FPKM "1.4213656745"; frac "0.146282"; conf_lo "0.580513"; conf_hi "2.262219"; cov "8.399714"; full_read_support "no";
Chr4	Cufflinks	exon	11312381	11312771	350	-	.	gene_id "CUFF.306"; transcript_id "CUFF.306.3"; exon_number "1"; FPKM "1.4213656745"; frac "0.146282"; conf_lo "0.580513"; conf_hi "2.262219"; cov "8.399714";
Chr4	Cufflinks	exon	11313275	11313425	350	-	.	gene_id "CUFF.306"; transcript_id "CUFF.306.3"; exon_number "2"; FPKM "1.4213656745"; frac "0.146282"; conf_lo "0.580513"; conf_hi "2.262219"; cov "8.399714";
Chr4	Cufflinks	exon	11313514	11313709	350	-	.	gene_id "CUFF.306"; transcript_id "CUFF.306.3"; exon_number "3"; FPKM "1.4213656745"; frac "0.146282"; conf_lo "0.580513"; conf_hi "2.262219"; cov "8.399714";
Chr4	Cufflinks	transcript	11314441	11314593	1	-	.	gene_id "AT4G21216"; transcript_id "AT4G21216.1"; FPKM "0.0000000000"; frac "0.000000"; conf_lo "0.000000"; conf_hi "0.000000"; cov "0.000000"; full_read_support "no";
Chr4	Cufflinks	exon	11314441	11314593	1	-	.	gene_id "AT4G21216"; transcript_id "AT4G21216.1"; exon_number "1"; FPKM "0.0000000000"; frac "0.000000"; conf_lo "0.000000"; conf_hi "0.000000"; cov "0.000000";
Chr4	Cufflinks	transcript	11316828	11319067	813	-	.	gene_id "CUFF.307"; transcript_id "AT4G21220.1"; FPKM "0.5953952662"; frac "0.130913"; conf_lo "0.137399"; conf_hi "1.053391"; cov "3.518741"; full_read_support "yes";
Chr4	Cufflinks	exon	11316828	11317043	813	-	.	gene_id "CUFF.307"; transcript_id "AT4G21220.1"; exon_number "1"; FPKM "0.5953952662"; frac "0.130913"; conf_lo "0.137399"; conf_hi "1.053391"; cov "3.518741";
Chr4	Cufflinks	exon	11317198	11317269	813	-	.	gene_id "CUFF.307"; transcript_id "AT4G21220.1"; exon_number "2"; FPKM "0.5953952662"; frac "0.130913"; conf_lo "0.137399"; conf_hi "1.053391"; cov "3.518741";
Chr4	Cufflinks	exon	11317351	11317417	813	-	.	gene_id "CUFF.307"; transcript_id "AT4G21220.1"; exon_number "3"; FPKM "0.5953952662"; frac "0.130913"; conf_lo "0.137399"; conf_hi "1.053391"; cov "3.518741";
Chr4	Cufflinks	exon	11317511	11317581	813	-	.	gene_id "CUFF.307"; transcript_id "AT4G21220.1"; exon_number "4"; FPKM "0.5953952662"; frac "0.130913"; conf_lo "0.137399"; conf_hi "1.053391"; cov "3.518741";
Chr4	Cufflinks	exon	11317662	11317713	813	-	.	gene_id "CUFF.307"; transcript_id "AT4G21220.1"; exon_number "5"; FPKM "0.5953952662"; frac "0.130913"; conf_lo "0.137399"; conf_hi "1.053391"; cov "3.518741";
Chr4	Cufflinks	exon	11317795	11317859	813	-	.	gene_id "CUFF.307"; transcript_id "AT4G21220.1"; exon_number "6"; FPKM "0.5953952662"; frac "0.130913"; conf_lo "0.137399"; conf_hi "1.053391"; cov "3.518741";
Chr4	Cufflinks	exon	11317947	11317996	813	-	.	gene_id "CUFF.307"; transcript_id "AT4G21220.1"; exon_number "7"; FPKM "0.5953952662"; frac "0.130913"; conf_lo "0.137399"; conf_hi "1.053391"; cov "3.518741";
Chr4	Cufflinks	exon	11318097	11318173	813	-	.	gene_id "CUFF.307"; transcript_id "AT4G21220.1"; exon_number "8"; FPKM "0.5953952662"; frac "0.130913"; conf_lo "0.137399"; conf_hi "1.053391"; cov "3.518741";
Chr4	Cufflinks	exon	11318267	11318483	813	-	.	gene_id "CUFF.307"; transcript_id "AT4G21220.1"; exon_number "9"; FPKM "0.5953952662"; frac "0.130913"; conf_lo "0.137399"; conf_hi "1.053391"; cov "3.518741";
Chr4	Cufflinks	exon	11318890	11319067	813	-	.	gene_id "CUFF.307"; transcript_id "AT4G21220.1"; exon_number "10"; FPKM "0.5953952662"; frac "0.130913"; conf_lo "0.137399"; conf_hi "1.053391"; cov "3.518741";
Chr4	Cufflinks	transcript	11316828	11321679	284	-	.	gene_id "CUFF.307"; transcript_id "CUFF.307.2"; FPKM "0.2080941332"; frac "0.164734"; conf_lo "0.049416"; conf_hi "0.366772"; cov "1.229820"; full_read_support "no";
Chr4	Cufflinks	exon	11316828	11317269	284	-	.	gene_id "CUFF.307"; transcript_id "CUFF.307.2"; exon_number "1"; FPKM "0.2080941332"; frac "0.164734"; conf_lo "0.049416"; conf_hi "0.366772"; cov "1.229820";
Chr4	Cufflinks	exon	11317351	11317417	284	-	.	gene_id "CUFF.307"; transcript_id "CUFF.307.2"; exon_number "2"; FPKM "0.2080941332"; frac "0.164734"; conf_lo "0.049416"; conf_hi "0.366772"; cov "1.229820";
Chr4	Cufflinks	exon	11317511	11317581	284	-	.	gene_id "CUFF.307"; transcript_id "CUFF.307.2"; exon_number "3"; FPKM "0.2080941332"; frac "0.164734"; conf_lo "0.049416"; conf_hi "0.366772"; cov "1.229820";
Chr4	Cufflinks	exon	11317662	11317714	284	-	.	gene_id "CUFF.307"; transcript_id "CUFF.307.2"; exon_number "4"; FPKM "0.2080941332"; frac "0.164734"; conf_lo "0.049416"; conf_hi "0.366772"; cov "1.229820";
Chr4	Cufflinks	exon	11317795	11317859	284	-	.	gene_id "CUFF.307"; transcript_id "CUFF.307.2"; exon_number "5"; FPKM "0.2080941332"; frac "0.164734"; conf_lo "0.049416"; conf_hi "0.366772"; cov "1.229820";
Chr4	Cufflinks	exon	11317947	11317996	284	-	.	gene_id "CUFF.307"; transcript_id "CUFF.307.2"; exon_number "6"; FPKM "0.2080941332"; frac "0.164734"; conf_lo "0.049416"; conf_hi "0.366772"; cov "1.229820";
Chr4	Cufflinks	exon	11318097	11318173	284	-	.	gene_id "CUFF.307"; transcript_id "CUFF.307.2"; exon_number "7"; FPKM "0.2080941332"; frac "0.164734"; conf_lo "0.049416"; conf_hi "0.366772"; cov "1.229820";
Chr4	Cufflinks	exon	11318267	11318485	284	-	.	gene_id "CUFF.307"; transcript_id "CUFF.307.2"; exon_number "8"; FPKM "0.2080941332"; frac "0.164734"; conf_lo "0.049416"; conf_hi "0.366772"; cov "1.229820";
Chr4	Cufflinks	exon	11318890	11319528	284	-	.	gene_id "CUFF.307"; transcript_id "CUFF.307.2"; exon_number "9"; FPKM "0.2080941332"; frac "0.164734"; conf_lo "0.049416"; conf_hi "0.366772"; cov "1.229820";
Chr4	Cufflinks	exon	11319608	11319755	284	-	.	gene_id "CUFF.307"; transcript_id "CUFF.307.2"; exon_number "10"; FPKM "0.2080941332"; frac "0.164734"; conf_lo "0.049416"; conf_hi "0.366772"; cov "1.229820";
Chr4	Cufflinks	exon	11319825	11320062	284	-	.	gene_id "CUFF.307"; transcript_id "CUFF.307.2"; exon_number "11"; FPKM "0.2080941332"; frac "0.164734"; conf_lo "0.049416"; conf_hi "0.366772"; cov "1.229820";
Chr4	Cufflinks	exon	11320149	11320359	284	-	.	gene_id "CUFF.307"; transcript_id "CUFF.307.2"; exon_number "12"; FPKM "0.2080941332"; frac "0.164734"; conf_lo "0.049416"; conf_hi "0.366772"; cov "1.229820";
Chr4	Cufflinks	exon	11320457	11320572	284	-	.	gene_id "CUFF.307"; transcript_id "CUFF.307.2"; exon_number "13"; FPKM "0.2080941332"; frac "0.164734"; conf_lo "0.049416"; conf_hi "0.366772"; cov "1.229820";
Chr4	Cufflinks	exon	11320668	11320802	284	-	.	gene_id "CUFF.307"; transcript_id "CUFF.307.2"; exon_number "14"; FPKM "0.2080941332"; frac "0.164734"; conf_lo "0.049416"; conf_hi "0.366772"; cov "1.229820";
Chr4	Cufflinks	exon	11320884	11321679	284	-	.	gene_id "CUFF.307"; transcript_id "CUFF.307.2"; exon_number "15"; FPKM "0.2080941332"; frac "0.164734"; conf_lo "0.049416"; conf_hi "0.366772"; cov "1.229820";
Chr4	Cufflinks	transcript	11316828	11321679	775	-	.	gene_id "CUFF.307"; transcript_id "CUFF.307.3"; FPKM "0.5672554987"; frac "0.426547"; conf_lo "0.314670"; conf_hi "0.819841"; cov "3.352437"; full_read_support "no";
Chr4	Cufflinks	exon	11316828	11317043	775	-	.	gene_id "CUFF.307"; transcript_id "CUFF.307.3"; exon_number "1"; FPKM "0.5672554987"; frac "0.426547"; conf_lo "0.314670"; conf_hi "0.819841"; cov "3.352437";
Chr4	Cufflinks	exon	11317198	11317269	775	-	.	gene_id "CUFF.307"; transcript_id "CUFF.307.3"; exon_number "2"; FPKM "0.5672554987"; frac "0.426547"; conf_lo "0.314670"; conf_hi "0.819841"; cov "3.352437";
Chr4	Cufflinks	exon	11317351	11317417	775	-	.	gene_id "CUFF.307"; transcript_id "CUFF.307.3"; exon_number "3"; FPKM "0.5672554987"; frac "0.426547"; conf_lo "0.314670"; conf_hi "0.819841"; cov "3.352437";
Chr4	Cufflinks	exon	11317511	11317581	775	-	.	gene_id "CUFF.307"; transcript_id "CUFF.307.3"; exon_number "4"; FPKM "0.5672554987"; frac "0.426547"; conf_lo "0.314670"; conf_hi "0.819841"; cov "3.352437";
Chr4	Cufflinks	exon	11317662	11317713	775	-	.	gene_id "CUFF.307"; transcript_id "CUFF.307.3"; exon_number "5"; FPKM "0.5672554987"; frac "0.426547"; conf_lo "0.314670"; conf_hi "0.819841"; cov "3.352437";
Chr4	Cufflinks	exon	11317795	11317859	775	-	.	gene_id "CUFF.307"; transcript_id "CUFF.307.3"; exon_number "6"; FPKM "0.5672554987"; frac "0.426547"; conf_lo "0.314670"; conf_hi "0.819841"; cov "3.352437";
Chr4	Cufflinks	exon	11317947	11317996	775	-	.	gene_id "CUFF.307"; transcript_id "CUFF.307.3"; exon_number "7"; FPKM "0.5672554987"; frac "0.426547"; conf_lo "0.314670"; conf_hi "0.819841"; cov "3.352437";
Chr4	Cufflinks	exon	11318097	11318175	775	-	.	gene_id "CUFF.307"; transcript_id "CUFF.307.3"; exon_number "8"; FPKM "0.5672554987"; frac "0.426547"; conf_lo "0.314670"; conf_hi "0.819841"; cov "3.352437";
Chr4	Cufflinks	exon	11318269	11318483	775	-	.	gene_id "CUFF.307"; transcript_id "CUFF.307.3"; exon_number "9"; FPKM "0.5672554987"; frac "0.426547"; conf_lo "0.314670"; conf_hi "0.819841"; cov "3.352437";
Chr4	Cufflinks	exon	11318890	11319528	775	-	.	gene_id "CUFF.307"; transcript_id "CUFF.307.3"; exon_number "10"; FPKM "0.5672554987"; frac "0.426547"; conf_lo "0.314670"; conf_hi "0.819841"; cov "3.352437";
Chr4	Cufflinks	exon	11319608	11319755	775	-	.	gene_id "CUFF.307"; transcript_id "CUFF.307.3"; exon_number "11"; FPKM "0.5672554987"; frac "0.426547"; conf_lo "0.314670"; conf_hi "0.819841"; cov "3.352437";
Chr4	Cufflinks	exon	11319825	11320062	775	-	.	gene_id "CUFF.307"; transcript_id "CUFF.307.3"; exon_number "12"; FPKM "0.5672554987"; frac "0.426547"; conf_lo "0.314670"; conf_hi "0.819841"; cov "3.352437";
Chr4	Cufflinks	exon	11320149	11320359	775	-	.	gene_id "CUFF.307"; transcript_id "CUFF.307.3"; exon_number "13"; FPKM "0.5672554987"; frac "0.426547"; conf_lo "0.314670"; conf_hi "0.819841"; cov "3.352437";
Chr4	Cufflinks	exon	11320457	11320572	775	-	.	gene_id "CUFF.307"; transcript_id "CUFF.307.3"; exon_number "14"; FPKM "0.5672554987"; frac "0.426547"; conf_lo "0.314670"; conf_hi "0.819841"; cov "3.352437";
Chr4	Cufflinks	exon	11320668	11320802	775	-	.	gene_id "CUFF.307"; transcript_id "CUFF.307.3"; exon_number "15"; FPKM "0.5672554987"; frac "0.426547"; conf_lo "0.314670"; conf_hi "0.819841"; cov "3.352437";
Chr4	Cufflinks	exon	11320884	11321679	775	-	.	gene_id "CUFF.307"; transcript_id "CUFF.307.3"; exon_number "16"; FPKM "0.5672554987"; frac "0.426547"; conf_lo "0.314670"; conf_hi "0.819841"; cov "3.352437";
Chr4	Cufflinks	transcript	11316828	11319778	1000	-	.	gene_id "CUFF.307"; transcript_id "CUFF.307.4"; FPKM "0.7317885291"; frac "0.277805"; conf_lo "0.349707"; conf_hi "1.113870"; cov "4.324814"; full_read_support "yes";
Chr4	Cufflinks	exon	11316828	11317043	1000	-	.	gene_id "CUFF.307"; transcript_id "CUFF.307.4"; exon_number "1"; FPKM "0.7317885291"; frac "0.277805"; conf_lo "0.349707"; conf_hi "1.113870"; cov "4.324814";
Chr4	Cufflinks	exon	11317198	11317269	1000	-	.	gene_id "CUFF.307"; transcript_id "CUFF.307.4"; exon_number "2"; FPKM "0.7317885291"; frac "0.277805"; conf_lo "0.349707"; conf_hi "1.113870"; cov "4.324814";
Chr4	Cufflinks	exon	11317351	11317417	1000	-	.	gene_id "CUFF.307"; transcript_id "CUFF.307.4"; exon_number "3"; FPKM "0.7317885291"; frac "0.277805"; conf_lo "0.349707"; conf_hi "1.113870"; cov "4.324814";
Chr4	Cufflinks	exon	11317511	11317581	1000	-	.	gene_id "CUFF.307"; transcript_id "CUFF.307.4"; exon_number "4"; FPKM "0.7317885291"; frac "0.277805"; conf_lo "0.349707"; conf_hi "1.113870"; cov "4.324814";
Chr4	Cufflinks	exon	11317662	11317713	1000	-	.	gene_id "CUFF.307"; transcript_id "CUFF.307.4"; exon_number "5"; FPKM "0.7317885291"; frac "0.277805"; conf_lo "0.349707"; conf_hi "1.113870"; cov "4.324814";
Chr4	Cufflinks	exon	11317795	11317859	1000	-	.	gene_id "CUFF.307"; transcript_id "CUFF.307.4"; exon_number "6"; FPKM "0.7317885291"; frac "0.277805"; conf_lo "0.349707"; conf_hi "1.113870"; cov "4.324814";
Chr4	Cufflinks	exon	11317947	11317996	1000	-	.	gene_id "CUFF.307"; transcript_id "CUFF.307.4"; exon_number "7"; FPKM "0.7317885291"; frac "0.277805"; conf_lo "0.349707"; conf_hi "1.113870"; cov "4.324814";
Chr4	Cufflinks	exon	11318097	11318174	1000	-	.	gene_id "CUFF.307"; transcript_id "CUFF.307.4"; exon_number "8"; FPKM "0.7317885291"; frac "0.277805"; conf_lo "0.349707"; conf_hi "1.113870"; cov "4.324814";
Chr4	Cufflinks	exon	11318268	11318483	1000	-	.	gene_id "CUFF.307"; transcript_id "CUFF.307.4"; exon_number "9"; FPKM "0.7317885291"; frac "0.277805"; conf_lo "0.349707"; conf_hi "1.113870"; cov "4.324814";
Chr4	Cufflinks	exon	11318890	11319528	1000	-	.	gene_id "CUFF.307"; transcript_id "CUFF.307.4"; exon_number "10"; FPKM "0.7317885291"; frac "0.277805"; conf_lo "0.349707"; conf_hi "1.113870"; cov "4.324814";
Chr4	Cufflinks	exon	11319608	11319778	1000	-	.	gene_id "CUFF.307"; transcript_id "CUFF.307.4"; exon_number "11"; FPKM "0.7317885291"; frac "0.277805"; conf_lo "0.349707"; conf_hi "1.113870"; cov "4.324814";
Chr4	Cufflinks	transcript	11319139	11321679	1	-	.	gene_id "CUFF.307"; transcript_id "AT4G21230.1"; FPKM "0.0000000000"; frac "0.000000"; conf_lo "0.000000"; conf_hi "0.055165"; cov "0.000000"; full_read_support "no";
Chr4	Cufflinks	exon	11319139	11319528	1	-	.	gene_id "CUFF.307"; transcript_id "AT4G21230.1"; exon_number "1"; FPKM "0.0000000000"; frac "0.000000"; conf_lo "0.000000"; conf_hi "0.055165"; cov "0.000000";
Chr4	Cufflinks	exon	11319608	11319755	1	-	.	gene_id "CUFF.307"; transcript_id "AT4G21230.1"; exon_number "2"; FPKM "0.0000000000"; frac "0.000000"; conf_lo "0.000000"; conf_hi "0.055165"; cov "0.000000";
Chr4	Cufflinks	exon	11319825	11320062	1	-	.	gene_id "CUFF.307"; transcript_id "AT4G21230.1"; exon_number "3"; FPKM "0.0000000000"; frac "0.000000"; conf_lo "0.000000"; conf_hi "0.055165"; cov "0.000000";
Chr4	Cufflinks	exon	11320149	11320359	1	-	.	gene_id "CUFF.307"; transcript_id "AT4G21230.1"; exon_number "4"; FPKM "0.0000000000"; frac "0.000000"; conf_lo "0.000000"; conf_hi "0.055165"; cov "0.000000";
Chr4	Cufflinks	exon	11320457	11320572	1	-	.	gene_id "CUFF.307"; transcript_id "AT4G21230.1"; exon_number "5"; FPKM "0.0000000000"; frac "0.000000"; conf_lo "0.000000"; conf_hi "0.055165"; cov "0.000000";
Chr4	Cufflinks	exon	11320668	11320802	1	-	.	gene_id "CUFF.307"; transcript_id "AT4G21230.1"; exon_number "6"; FPKM "0.0000000000"; frac "0.000000"; conf_lo "0.000000"; conf_hi "0.055165"; cov "0.000000";
Chr4	Cufflinks	exon	11320884	11321679	1	-	.	gene_id "CUFF.307"; transcript_id "AT4G21230.1"; exon_number "7"; FPKM "0.0000000000"; frac "0.000000"; conf_lo "0.000000"; conf_hi "0.055165"; cov "0.000000";
Chr4	Cufflinks	transcript	11322411	11323664	1	+	.	gene_id "AT4G21240"; transcript_id "AT4G21240.1"; FPKM "0.0000000000"; frac "0.000000"; conf_lo "0.000000"; conf_hi "0.000000"; cov "0.000000"; full_read_support "no";
Chr4	Cufflinks	exon	11322411	11323664	1	+	.	gene_id "AT4G21240"; transcript_id "AT4G21240.1"; exon_number "1"; FPKM "0.0000000000"; frac "0.000000"; conf_lo "0.000000"; conf_hi "0.000000"; cov "0.000000";
Chr4	Cufflinks	transcript	11325002	11326783	1000	+	.	gene_id "CUFF.308"; transcript_id "AT4G21250.1"; FPKM "0.5343531596"; frac "1.000000"; conf_lo "0.234498"; conf_hi "0.834208"; cov "3.160553"; full_read_support "no";
Chr4	Cufflinks	exon	11325002	11325785	1000	+	.	gene_id "CUFF.308"; transcript_id "AT4G21250.1"; exon_number "1"; FPKM "0.5343531596"; frac "1.000000"; conf_lo "0.234498"; conf_hi "0.834208"; cov "3.160553";
Chr4	Cufflinks	exon	11325872	11326006	1000	+	.	gene_id "CUFF.308"; transcript_id "AT4G21250.1"; exon_number "2"; FPKM "0.5343531596"; frac "1.000000"; conf_lo "0.234498"; conf_hi "0.834208"; cov "3.160553";
Chr4	Cufflinks	exon	11326091	11326240	1000	+	.	gene_id "CUFF.308"; transcript_id "AT4G21250.1"; exon_number "3"; FPKM "0.5343531596"; frac "1.000000"; conf_lo "0.234498"; conf_hi "0.834208"; cov "3.160553";
Chr4	Cufflinks	exon	11326329	11326783	1000	+	.	gene_id "CUFF.308"; transcript_id "AT4G21250.1"; exon_number "4"; FPKM "0.5343531596"; frac "1.000000"; conf_lo "0.234498"; conf_hi "0.834208"; cov "3.160553";
Chr4	Cufflinks	transcript	11327543	11329057	1	+	.	gene_id "AT4G21260"; transcript_id "AT4G21260.1"; FPKM "0.0000000000"; frac "0.000000"; conf_lo "0.000000"; conf_hi "0.000000"; cov "0.000000"; full_read_support "no";
Chr4	Cufflinks	exon	11327543	11327780	1	+	.	gene_id "AT4G21260"; transcript_id "AT4G21260.1"; exon_number "1"; FPKM "0.0000000000"; frac "0.000000"; conf_lo "0.000000"; conf_hi "0.000000"; cov "0.000000";
Chr4	Cufflinks	exon	11327829	11328241	1	+	.	gene_id "AT4G21260"; transcript_id "AT4G21260.1"; exon_number "2"; FPKM "0.0000000000"; frac "0.000000"; conf_lo "0.000000"; conf_hi "0.000000"; cov "0.000000";
Chr4	Cufflinks	exon	11328384	11328522	1	+	.	gene_id "AT4G21260"; transcript_id "AT4G21260.1"; exon_number "3"; FPKM "0.0000000000"; frac "0.000000"; conf_lo "0.000000"; conf_hi "0.000000"; cov "0.000000";
Chr4	Cufflinks	exon	11328580	11328662	1	+	.	gene_id "AT4G21260"; transcript_id "AT4G21260.1"; exon_number "4"; FPKM "0.0000000000"; frac "0.000000"; conf_lo "0.000000"; conf_hi "0.000000"; cov "0.000000";
Chr4	Cufflinks	exon	11328749	11329057	1	+	.	gene_id "AT4G21260"; transcript_id "AT4G21260.1"; exon_number "5"; FPKM "0.0000000000"; frac "0.000000"; conf_lo "0.000000"; conf_hi "0.000000"; cov "0.000000";
Chr4	Cufflinks	transcript	11329363	11334135	842	-	.	gene_id "CUFF.309"; transcript_id "AT4G21270.1"; FPKM "0.5822570913"; frac "0.203104"; conf_lo "0.303983"; conf_hi "0.860531"; cov "3.438756"; full_read_support "yes";
Chr4	Cufflinks	exon	11329363	11329758	842	-	.	gene_id "CUFF.309"; transcript_id "AT4G21270.1"; exon_number "1"; FPKM "0.5822570913"; frac "0.203104"; conf_lo "0.303983"; conf_hi "0.860531"; cov "3.438756";
Chr4	Cufflinks	exon	11329849	11329953	842	-	.	gene_id "CUFF.309"; transcript_id "AT4G21270.1"; exon_number "2"; FPKM "0.5822570913"; frac "0.203104"; conf_lo "0.303983"; conf_hi "0.860531"; cov "3.438756";
Chr4	Cufflinks	exon	11330036	11330140	842	-	.	gene_id "CUFF.309"; transcript_id "AT4G21270.1"; exon_number "3"; FPKM "0.5822570913"; frac "0.203104"; conf_lo "0.303983"; conf_hi "0.860531"; cov "3.438756";
Chr4	Cufflinks	exon	11330237	11330318	842	-	.	gene_id "CUFF.309"; transcript_id "AT4G21270.1"; exon_number "4"; FPKM "0.5822570913"; frac "0.203104"; conf_lo "0.303983"; conf_hi "0.860531"; cov "3.438756";
Chr4	Cufflinks	exon	11330508	11330728	842	-	.	gene_id "CUFF.309"; transcript_id "AT4G21270.1"; exon_number "5"; FPKM "0.5822570913"; frac "0.203104"; conf_lo "0.303983"; conf_hi "0.860531"; cov "3.438756";
Chr4	Cufflinks	exon	11330825	11330986	842	-	.	gene_id "CUFF.309"; transcript_id "AT4G21270.1"; exon_number "6"; FPKM "0.5822570913"; frac "0.203104"; conf_lo "0.303983"; conf_hi "0.860531"; cov "3.438756";
Chr4	Cufflinks	exon	11331193	11331302	842	-	.	gene_id "CUFF.309"; transcript_id "AT4G21270.1"; exon_number "7"; FPKM "0.5822570913"; frac "0.203104"; conf_lo "0.303983"; conf_hi "0.860531"; cov "3.438756";
Chr4	Cufflinks	exon	11331404	11331542	842	-	.	gene_id "CUFF.309"; transcript_id "AT4G21270.1"; exon_number "8"; FPKM "0.5822570913"; frac "0.203104"; conf_lo "0.303983"; conf_hi "0.860531"; cov "3.438756";
Chr4	Cufflinks	exon	11331615	11331761	842	-	.	gene_id "CUFF.309"; transcript_id "AT4G21270.1"; exon_number "9"; FPKM "0.5822570913"; frac "0.203104"; conf_lo "0.303983"; conf_hi "0.860531"; cov "3.438756";
Chr4	Cufflinks	exon	11331869	11331943	842	-	.	gene_id "CUFF.309"; transcript_id "AT4G21270.1"; exon_number "10"; FPKM "0.5822570913"; frac "0.203104"; conf_lo "0.303983"; conf_hi "0.860531"; cov "3.438756";
Chr4	Cufflinks	exon	11332033	11332242	842	-	.	gene_id "CUFF.309"; transcript_id "AT4G21270.1"; exon_number "11"; FPKM "0.5822570913"; frac "0.203104"; conf_lo "0.303983"; conf_hi "0.860531"; cov "3.438756";
Chr4	Cufflinks	exon	11332343	11332546	842	-	.	gene_id "CUFF.309"; transcript_id "AT4G21270.1"; exon_number "12"; FPKM "0.5822570913"; frac "0.203104"; conf_lo "0.303983"; conf_hi "0.860531"; cov "3.438756";
Chr4	Cufflinks	exon	11332654	11332773	842	-	.	gene_id "CUFF.309"; transcript_id "AT4G21270.1"; exon_number "13"; FPKM "0.5822570913"; frac "0.203104"; conf_lo "0.303983"; conf_hi "0.860531"; cov "3.438756";
Chr4	Cufflinks	exon	11332871	11332980	842	-	.	gene_id "CUFF.309"; transcript_id "AT4G21270.1"; exon_number "14"; FPKM "0.5822570913"; frac "0.203104"; conf_lo "0.303983"; conf_hi "0.860531"; cov "3.438756";
Chr4	Cufflinks	exon	11333064	11333208	842	-	.	gene_id "CUFF.309"; transcript_id "AT4G21270.1"; exon_number "15"; FPKM "0.5822570913"; frac "0.203104"; conf_lo "0.303983"; conf_hi "0.860531"; cov "3.438756";
Chr4	Cufflinks	exon	11333311	11333532	842	-	.	gene_id "CUFF.309"; transcript_id "AT4G21270.1"; exon_number "16"; FPKM "0.5822570913"; frac "0.203104"; conf_lo "0.303983"; conf_hi "0.860531"; cov "3.438756";
Chr4	Cufflinks	exon	11333840	11334135	842	-	.	gene_id "CUFF.309"; transcript_id "AT4G21270.1"; exon_number "17"; FPKM "0.5822570913"; frac "0.203104"; conf_lo "0.303983"; conf_hi "0.860531"; cov "3.438756";
Chr4	Cufflinks	transcript	11329363	11334167	740	-	.	gene_id "CUFF.309"; transcript_id "CUFF.309.2"; FPKM "0.5117519300"; frac "0.181066"; conf_lo "0.261782"; conf_hi "0.761721"; cov "3.022359"; full_read_support "yes";
Chr4	Cufflinks	exon	11329363	11329758	740	-	.	gene_id "CUFF.309"; transcript_id "CUFF.309.2"; exon_number "1"; FPKM "0.5117519300"; frac "0.181066"; conf_lo "0.261782"; conf_hi "0.761721"; cov "3.022359";
Chr4	Cufflinks	exon	11329849	11329953	740	-	.	gene_id "CUFF.309"; transcript_id "CUFF.309.2"; exon_number "2"; FPKM "0.5117519300"; frac "0.181066"; conf_lo "0.261782"; conf_hi "0.761721"; cov "3.022359";
Chr4	Cufflinks	exon	11330036	11330140	740	-	.	gene_id "CUFF.309"; transcript_id "CUFF.309.2"; exon_number "3"; FPKM "0.5117519300"; frac "0.181066"; conf_lo "0.261782"; conf_hi "0.761721"; cov "3.022359";
Chr4	Cufflinks	exon	11330237	11330318	740	-	.	gene_id "CUFF.309"; transcript_id "CUFF.309.2"; exon_number "4"; FPKM "0.5117519300"; frac "0.181066"; conf_lo "0.261782"; conf_hi "0.761721"; cov "3.022359";
Chr4	Cufflinks	exon	11330508	11330728	740	-	.	gene_id "CUFF.309"; transcript_id "CUFF.309.2"; exon_number "5"; FPKM "0.5117519300"; frac "0.181066"; conf_lo "0.261782"; conf_hi "0.761721"; cov "3.022359";
Chr4	Cufflinks	exon	11330825	11330987	740	-	.	gene_id "CUFF.309"; transcript_id "CUFF.309.2"; exon_number "6"; FPKM "0.5117519300"; frac "0.181066"; conf_lo "0.261782"; conf_hi "0.761721"; cov "3.022359";
Chr4	Cufflinks	exon	11331192	11331302	740	-	.	gene_id "CUFF.309"; transcript_id "CUFF.309.2"; exon_number "7"; FPKM "0.5117519300"; frac "0.181066"; conf_lo "0.261782"; conf_hi "0.761721"; cov "3.022359";
Chr4	Cufflinks	exon	11331404	11331542	740	-	.	gene_id "CUFF.309"; transcript_id "CUFF.309.2"; exon_number "8"; FPKM "0.5117519300"; frac "0.181066"; conf_lo "0.261782"; conf_hi "0.761721"; cov "3.022359";
Chr4	Cufflinks	exon	11331615	11331761	740	-	.	gene_id "CUFF.309"; transcript_id "CUFF.309.2"; exon_number "9"; FPKM "0.5117519300"; frac "0.181066"; conf_lo "0.261782"; conf_hi "0.761721"; cov "3.022359";
Chr4	Cufflinks	exon	11331869	11331948	740	-	.	gene_id "CUFF.309"; transcript_id "CUFF.309.2"; exon_number "10"; FPKM "0.5117519300"; frac "0.181066"; conf_lo "0.261782"; conf_hi "0.761721"; cov "3.022359";
Chr4	Cufflinks	exon	11332034	11332242	740	-	.	gene_id "CUFF.309"; transcript_id "CUFF.309.2"; exon_number "11"; FPKM "0.5117519300"; frac "0.181066"; conf_lo "0.261782"; conf_hi "0.761721"; cov "3.022359";
Chr4	Cufflinks	exon	11332343	11332546	740	-	.	gene_id "CUFF.309"; transcript_id "CUFF.309.2"; exon_number "12"; FPKM "0.5117519300"; frac "0.181066"; conf_lo "0.261782"; conf_hi "0.761721"; cov "3.022359";
Chr4	Cufflinks	exon	11332654	11332773	740	-	.	gene_id "CUFF.309"; transcript_id "CUFF.309.2"; exon_number "13"; FPKM "0.5117519300"; frac "0.181066"; conf_lo "0.261782"; conf_hi "0.761721"; cov "3.022359";
Chr4	Cufflinks	exon	11332871	11332980	740	-	.	gene_id "CUFF.309"; transcript_id "CUFF.309.2"; exon_number "14"; FPKM "0.5117519300"; frac "0.181066"; conf_lo "0.261782"; conf_hi "0.761721"; cov "3.022359";
Chr4	Cufflinks	exon	11333064	11333208	740	-	.	gene_id "CUFF.309"; transcript_id "CUFF.309.2"; exon_number "15"; FPKM "0.5117519300"; frac "0.181066"; conf_lo "0.261782"; conf_hi "0.761721"; cov "3.022359";
Chr4	Cufflinks	exon	11333311	11333532	740	-	.	gene_id "CUFF.309"; transcript_id "CUFF.309.2"; exon_number "16"; FPKM "0.5117519300"; frac "0.181066"; conf_lo "0.261782"; conf_hi "0.761721"; cov "3.022359";
Chr4	Cufflinks	exon	11333840	11334167	740	-	.	gene_id "CUFF.309"; transcript_id "CUFF.309.2"; exon_number "17"; FPKM "0.5117519300"; frac "0.181066"; conf_lo "0.261782"; conf_hi "0.761721"; cov "3.022359";
Chr4	Cufflinks	transcript	11329363	11332795	1000	-	.	gene_id "CUFF.309"; transcript_id "CUFF.309.3"; FPKM "0.6911750925"; frac "0.182046"; conf_lo "0.345790"; conf_hi "1.036561"; cov "4.082015"; full_read_support "no";
Chr4	Cufflinks	exon	11329363	11329758	1000	-	.	gene_id "CUFF.309"; transcript_id "CUFF.309.3"; exon_number "1"; FPKM "0.6911750925"; frac "0.182046"; conf_lo "0.345790"; conf_hi "1.036561"; cov "4.082015";
Chr4	Cufflinks	exon	11329849	11329953	1000	-	.	gene_id "CUFF.309"; transcript_id "CUFF.309.3"; exon_number "2"; FPKM "0.6911750925"; frac "0.182046"; conf_lo "0.345790"; conf_hi "1.036561"; cov "4.082015";
Chr4	Cufflinks	exon	11330036	11330140	1000	-	.	gene_id "CUFF.309"; transcript_id "CUFF.309.3"; exon_number "3"; FPKM "0.6911750925"; frac "0.182046"; conf_lo "0.345790"; conf_hi "1.036561"; cov "4.082015";
Chr4	Cufflinks	exon	11330237	11330318	1000	-	.	gene_id "CUFF.309"; transcript_id "CUFF.309.3"; exon_number "4"; FPKM "0.6911750925"; frac "0.182046"; conf_lo "0.345790"; conf_hi "1.036561"; cov "4.082015";
Chr4	Cufflinks	exon	11330508	11330728	1000	-	.	gene_id "CUFF.309"; transcript_id "CUFF.309.3"; exon_number "5"; FPKM "0.6911750925"; frac "0.182046"; conf_lo "0.345790"; conf_hi "1.036561"; cov "4.082015";
Chr4	Cufflinks	exon	11330825	11330986	1000	-	.	gene_id "CUFF.309"; transcript_id "CUFF.309.3"; exon_number "6"; FPKM "0.6911750925"; frac "0.182046"; conf_lo "0.345790"; conf_hi "1.036561"; cov "4.082015";
Chr4	Cufflinks	exon	11331193	11331303	1000	-	.	gene_id "CUFF.309"; transcript_id "CUFF.309.3"; exon_number "7"; FPKM "0.6911750925"; frac "0.182046"; conf_lo "0.345790"; conf_hi "1.036561"; cov "4.082015";
Chr4	Cufflinks	exon	11331404	11331542	1000	-	.	gene_id "CUFF.309"; transcript_id "CUFF.309.3"; exon_number "8"; FPKM "0.6911750925"; frac "0.182046"; conf_lo "0.345790"; conf_hi "1.036561"; cov "4.082015";
Chr4	Cufflinks	exon	11331615	11331761	1000	-	.	gene_id "CUFF.309"; transcript_id "CUFF.309.3"; exon_number "9"; FPKM "0.6911750925"; frac "0.182046"; conf_lo "0.345790"; conf_hi "1.036561"; cov "4.082015";
Chr4	Cufflinks	exon	11331869	11331943	1000	-	.	gene_id "CUFF.309"; transcript_id "CUFF.309.3"; exon_number "10"; FPKM "0.6911750925"; frac "0.182046"; conf_lo "0.345790"; conf_hi "1.036561"; cov "4.082015";
Chr4	Cufflinks	exon	11332033	11332546	1000	-	.	gene_id "CUFF.309"; transcript_id "CUFF.309.3"; exon_number "11"; FPKM "0.6911750925"; frac "0.182046"; conf_lo "0.345790"; conf_hi "1.036561"; cov "4.082015";
Chr4	Cufflinks	exon	11332654	11332795	1000	-	.	gene_id "CUFF.309"; transcript_id "CUFF.309.3"; exon_number "12"; FPKM "0.6911750925"; frac "0.182046"; conf_lo "0.345790"; conf_hi "1.036561"; cov "4.082015";
Chr4	Cufflinks	transcript	11329363	11334167	770	-	.	gene_id "CUFF.309"; transcript_id "CUFF.309.4"; FPKM "0.5325493259"; frac "0.188075"; conf_lo "0.248312"; conf_hi "0.816787"; cov "3.145186"; full_read_support "yes";
Chr4	Cufflinks	exon	11329363	11329758	770	-	.	gene_id "CUFF.309"; transcript_id "CUFF.309.4"; exon_number "1"; FPKM "0.5325493259"; frac "0.188075"; conf_lo "0.248312"; conf_hi "0.816787"; cov "3.145186";
Chr4	Cufflinks	exon	11329849	11329953	770	-	.	gene_id "CUFF.309"; transcript_id "CUFF.309.4"; exon_number "2"; FPKM "0.5325493259"; frac "0.188075"; conf_lo "0.248312"; conf_hi "0.816787"; cov "3.145186";
Chr4	Cufflinks	exon	11330036	11330140	770	-	.	gene_id "CUFF.309"; transcript_id "CUFF.309.4"; exon_number "3"; FPKM "0.5325493259"; frac "0.188075"; conf_lo "0.248312"; conf_hi "0.816787"; cov "3.145186";
Chr4	Cufflinks	exon	11330237	11330318	770	-	.	gene_id "CUFF.309"; transcript_id "CUFF.309.4"; exon_number "4"; FPKM "0.5325493259"; frac "0.188075"; conf_lo "0.248312"; conf_hi "0.816787"; cov "3.145186";
Chr4	Cufflinks	exon	11330508	11330728	770	-	.	gene_id "CUFF.309"; transcript_id "CUFF.309.4"; exon_number "5"; FPKM "0.5325493259"; frac "0.188075"; conf_lo "0.248312"; conf_hi "0.816787"; cov "3.145186";
Chr4	Cufflinks	exon	11330825	11330986	770	-	.	gene_id "CUFF.309"; transcript_id "CUFF.309.4"; exon_number "6"; FPKM "0.5325493259"; frac "0.188075"; conf_lo "0.248312"; conf_hi "0.816787"; cov "3.145186";
Chr4	Cufflinks	exon	11331192	11331302	770	-	.	gene_id "CUFF.309"; transcript_id "CUFF.309.4"; exon_number "7"; FPKM "0.5325493259"; frac "0.188075"; conf_lo "0.248312"; conf_hi "0.816787"; cov "3.145186";
Chr4	Cufflinks	exon	11331404	11331542	770	-	.	gene_id "CUFF.309"; transcript_id "CUFF.309.4"; exon_number "8"; FPKM "0.5325493259"; frac "0.188075"; conf_lo "0.248312"; conf_hi "0.816787"; cov "3.145186";
Chr4	Cufflinks	exon	11331615	11331761	770	-	.	gene_id "CUFF.309"; transcript_id "CUFF.309.4"; exon_number "9"; FPKM "0.5325493259"; frac "0.188075"; conf_lo "0.248312"; conf_hi "0.816787"; cov "3.145186";
Chr4	Cufflinks	exon	11331869	11331943	770	-	.	gene_id "CUFF.309"; transcript_id "CUFF.309.4"; exon_number "10"; FPKM "0.5325493259"; frac "0.188075"; conf_lo "0.248312"; conf_hi "0.816787"; cov "3.145186";
Chr4	Cufflinks	exon	11332033	11332242	770	-	.	gene_id "CUFF.309"; transcript_id "CUFF.309.4"; exon_number "11"; FPKM "0.5325493259"; frac "0.188075"; conf_lo "0.248312"; conf_hi "0.816787"; cov "3.145186";
Chr4	Cufflinks	exon	11332343	11332546	770	-	.	gene_id "CUFF.309"; transcript_id "CUFF.309.4"; exon_number "12"; FPKM "0.5325493259"; frac "0.188075"; conf_lo "0.248312"; conf_hi "0.816787"; cov "3.145186";
Chr4	Cufflinks	exon	11332654	11332773	770	-	.	gene_id "CUFF.309"; transcript_id "CUFF.309.4"; exon_number "13"; FPKM "0.5325493259"; frac "0.188075"; conf_lo "0.248312"; conf_hi "0.816787"; cov "3.145186";
Chr4	Cufflinks	exon	11332871	11332980	770	-	.	gene_id "CUFF.309"; transcript_id "CUFF.309.4"; exon_number "14"; FPKM "0.5325493259"; frac "0.188075"; conf_lo "0.248312"; conf_hi "0.816787"; cov "3.145186";
Chr4	Cufflinks	exon	11333064	11333208	770	-	.	gene_id "CUFF.309"; transcript_id "CUFF.309.4"; exon_number "15"; FPKM "0.5325493259"; frac "0.188075"; conf_lo "0.248312"; conf_hi "0.816787"; cov "3.145186";
Chr4	Cufflinks	exon	11333311	11333532	770	-	.	gene_id "CUFF.309"; transcript_id "CUFF.309.4"; exon_number "16"; FPKM "0.5325493259"; frac "0.188075"; conf_lo "0.248312"; conf_hi "0.816787"; cov "3.145186";
Chr4	Cufflinks	exon	11333840	11334167	770	-	.	gene_id "CUFF.309"; transcript_id "CUFF.309.4"; exon_number "17"; FPKM "0.5325493259"; frac "0.188075"; conf_lo "0.248312"; conf_hi "0.816787"; cov "3.145186";
Chr4	Cufflinks	transcript	11329363	11334167	979	-	.	gene_id "CUFF.309"; transcript_id "CUFF.309.5"; FPKM "0.6773414553"; frac "0.245709"; conf_lo "0.362358"; conf_hi "0.992325"; cov "4.000315"; full_read_support "yes";
Chr4	Cufflinks	exon	11329363	11329758	979	-	.	gene_id "CUFF.309"; transcript_id "CUFF.309.5"; exon_number "1"; FPKM "0.6773414553"; frac "0.245709"; conf_lo "0.362358"; conf_hi "0.992325"; cov "4.000315";
Chr4	Cufflinks	exon	11329849	11329953	979	-	.	gene_id "CUFF.309"; transcript_id "CUFF.309.5"; exon_number "2"; FPKM "0.6773414553"; frac "0.245709"; conf_lo "0.362358"; conf_hi "0.992325"; cov "4.000315";
Chr4	Cufflinks	exon	11330036	11330140	979	-	.	gene_id "CUFF.309"; transcript_id "CUFF.309.5"; exon_number "3"; FPKM "0.6773414553"; frac "0.245709"; conf_lo "0.362358"; conf_hi "0.992325"; cov "4.000315";
Chr4	Cufflinks	exon	11330237	11330318	979	-	.	gene_id "CUFF.309"; transcript_id "CUFF.309.5"; exon_number "4"; FPKM "0.6773414553"; frac "0.245709"; conf_lo "0.362358"; conf_hi "0.992325"; cov "4.000315";
Chr4	Cufflinks	exon	11330508	11330728	979	-	.	gene_id "CUFF.309"; transcript_id "CUFF.309.5"; exon_number "5"; FPKM "0.6773414553"; frac "0.245709"; conf_lo "0.362358"; conf_hi "0.992325"; cov "4.000315";
Chr4	Cufflinks	exon	11330825	11330986	979	-	.	gene_id "CUFF.309"; transcript_id "CUFF.309.5"; exon_number "6"; FPKM "0.6773414553"; frac "0.245709"; conf_lo "0.362358"; conf_hi "0.992325"; cov "4.000315";
Chr4	Cufflinks	exon	11331193	11331302	979	-	.	gene_id "CUFF.309"; transcript_id "CUFF.309.5"; exon_number "7"; FPKM "0.6773414553"; frac "0.245709"; conf_lo "0.362358"; conf_hi "0.992325"; cov "4.000315";
Chr4	Cufflinks	exon	11331404	11331761	979	-	.	gene_id "CUFF.309"; transcript_id "CUFF.309.5"; exon_number "8"; FPKM "0.6773414553"; frac "0.245709"; conf_lo "0.362358"; conf_hi "0.992325"; cov "4.000315";
Chr4	Cufflinks	exon	11331869	11331945	979	-	.	gene_id "CUFF.309"; transcript_id "CUFF.309.5"; exon_number "9"; FPKM "0.6773414553"; frac "0.245709"; conf_lo "0.362358"; conf_hi "0.992325"; cov "4.000315";
Chr4	Cufflinks	exon	11332033	11332242	979	-	.	gene_id "CUFF.309"; transcript_id "CUFF.309.5"; exon_number "10"; FPKM "0.6773414553"; frac "0.245709"; conf_lo "0.362358"; conf_hi "0.992325"; cov "4.000315";
Chr4	Cufflinks	exon	11332343	11332546	979	-	.	gene_id "CUFF.309"; transcript_id "CUFF.309.5"; exon_number "11"; FPKM "0.6773414553"; frac "0.245709"; conf_lo "0.362358"; conf_hi "0.992325"; cov "4.000315";
Chr4	Cufflinks	exon	11332654	11332773	979	-	.	gene_id "CUFF.309"; transcript_id "CUFF.309.5"; exon_number "12"; FPKM "0.6773414553"; frac "0.245709"; conf_lo "0.362358"; conf_hi "0.992325"; cov "4.000315";
Chr4	Cufflinks	exon	11332871	11332980	979	-	.	gene_id "CUFF.309"; transcript_id "CUFF.309.5"; exon_number "13"; FPKM "0.6773414553"; frac "0.245709"; conf_lo "0.362358"; conf_hi "0.992325"; cov "4.000315";
Chr4	Cufflinks	exon	11333064	11333208	979	-	.	gene_id "CUFF.309"; transcript_id "CUFF.309.5"; exon_number "14"; FPKM "0.6773414553"; frac "0.245709"; conf_lo "0.362358"; conf_hi "0.992325"; cov "4.000315";
Chr4	Cufflinks	exon	11333311	11333532	979	-	.	gene_id "CUFF.309"; transcript_id "CUFF.309.5"; exon_number "15"; FPKM "0.6773414553"; frac "0.245709"; conf_lo "0.362358"; conf_hi "0.992325"; cov "4.000315";
Chr4	Cufflinks	exon	11333840	11334167	979	-	.	gene_id "CUFF.309"; transcript_id "CUFF.309.5"; exon_number "16"; FPKM "0.6773414553"; frac "0.245709"; conf_lo "0.362358"; conf_hi "0.992325"; cov "4.000315";
Chr4	Cufflinks	transcript	11334402	11335773	1	+	.	gene_id "CUFF.324"; transcript_id "AT4G21280.2"; FPKM "0.0000000000"; frac "0.000000"; conf_lo "0.000000"; conf_hi "0.142900"; cov "0.000000"; full_read_support "no";
Chr4	Cufflinks	exon	11334402	11334722	1	+	.	gene_id "CUFF.324"; transcript_id "AT4G21280.2"; exon_number "1"; FPKM "0.0000000000"; frac "0.000000"; conf_lo "0.000000"; conf_hi "0.142900"; cov "0.000000";
Chr4	Cufflinks	exon	11335092	11335390	1	+	.	gene_id "CUFF.324"; transcript_id "AT4G21280.2"; exon_number "2"; FPKM "0.0000000000"; frac "0.000000"; conf_lo "0.000000"; conf_hi "0.142900"; cov "0.000000";
Chr4	Cufflinks	exon	11335489	11335773	1	+	.	gene_id "CUFF.324"; transcript_id "AT4G21280.2"; exon_number "3"; FPKM "0.0000000000"; frac "0.000000"; conf_lo "0.000000"; conf_hi "0.142900"; cov "0.000000";
Chr4	Cufflinks	transcript	11334402	11335773	1000	+	.	gene_id "CUFF.324"; transcript_id "AT4G21280.1"; FPKM "470.0538111675"; frac "1.000000"; conf_lo "447.398040"; conf_hi "492.709582"; cov "2776.713573"; full_read_support "yes";
Chr4	Cufflinks	exon	11334402	11334722	1000	+	.	gene_id "CUFF.324"; transcript_id "AT4G21280.1"; exon_number "1"; FPKM "470.0538111675"; frac "1.000000"; conf_lo "447.398040"; conf_hi "492.709582"; cov "2776.713573";
Chr4	Cufflinks	exon	11335095	11335390	1000	+	.	gene_id "CUFF.324"; transcript_id "AT4G21280.1"; exon_number "2"; FPKM "470.0538111675"; frac "1.000000"; conf_lo "447.398040"; conf_hi "492.709582"; cov "2776.713573";
Chr4	Cufflinks	exon	11335489	11335773	1000	+	.	gene_id "CUFF.324"; transcript_id "AT4G21280.1"; exon_number "3"; FPKM "470.0538111675"; frac "1.000000"; conf_lo "447.398040"; conf_hi "492.709582"; cov "2776.713573";
Chr4	Cufflinks	transcript	11336357	11339893	1000	+	.	gene_id "CUFF.327"; transcript_id "CUFF.327.1"; FPKM "0.8412553145"; frac "0.522909"; conf_lo "0.590944"; conf_hi "1.091566"; cov "4.973917"; full_read_support "yes";
Chr4	Cufflinks	exon	11336357	11339893	1000	+	.	gene_id "CUFF.327"; transcript_id "CUFF.327.1"; exon_number "1"; FPKM "0.8412553145"; frac "0.522909"; conf_lo "0.590944"; conf_hi "1.091566"; cov "4.973917";
Chr4	Cufflinks	transcript	11336479	11339052	343	+	.	gene_id "CUFF.327"; transcript_id "AT4G21300.1"; FPKM "0.2893644539"; frac "0.128034"; conf_lo "0.080459"; conf_hi "0.498270"; cov "1.710866"; full_read_support "yes";
Chr4	Cufflinks	exon	11336479	11339052	343	+	.	gene_id "CUFF.327"; transcript_id "AT4G21300.1"; exon_number "1"; FPKM "0.2893644539"; frac "0.128034"; conf_lo "0.080459"; conf_hi "0.498270"; cov "1.710866";
Chr4	Cufflinks	transcript	11339048	11340070	1000	-	.	gene_id "CUFF.328"; transcript_id "AT4G21310.1"; FPKM "1.9389051246"; frac "0.245548"; conf_lo "1.043693"; conf_hi "2.834117"; cov "11.463765"; full_read_support "yes";
Chr4	Cufflinks	exon	11339048	11339335	1000	-	.	gene_id "CUFF.328"; transcript_id "AT4G21310.1"; exon_number "1"; FPKM "1.9389051246"; frac "0.245548"; conf_lo "1.043693"; conf_hi "2.834117"; cov "11.463765";
Chr4	Cufflinks	exon	11339416	11339621	1000	-	.	gene_id "CUFF.328"; transcript_id "AT4G21310.1"; exon_number "2"; FPKM "1.9389051246"; frac "0.245548"; conf_lo "1.043693"; conf_hi "2.834117"; cov "11.463765";
Chr4	Cufflinks	exon	11339689	11340070	1000	-	.	gene_id "CUFF.328"; transcript_id "AT4G21310.1"; exon_number "3"; FPKM "1.9389051246"; frac "0.245548"; conf_lo "1.043693"; conf_hi "2.834117"; cov "11.463765";
Chr4	Cufflinks	transcript	11339048	11340139	345	-	.	gene_id "CUFF.328"; transcript_id "CUFF.328.2"; FPKM "0.6705862594"; frac "0.103509"; conf_lo "0.137770"; conf_hi "1.203402"; cov "3.964837"; full_read_support "yes";
Chr4	Cufflinks	exon	11339048	11339621	345	-	.	gene_id "CUFF.328"; transcript_id "CUFF.328.2"; exon_number "1"; FPKM "0.6705862594"; frac "0.103509"; conf_lo "0.137770"; conf_hi "1.203402"; cov "3.964837";
Chr4	Cufflinks	exon	11339689	11340139	345	-	.	gene_id "CUFF.328"; transcript_id "CUFF.328.2"; exon_number "2"; FPKM "0.6705862594"; frac "0.103509"; conf_lo "0.137770"; conf_hi "1.203402"; cov "3.964837";
Chr4	Cufflinks	transcript	11340362	11341877	1000	+	.	gene_id "AT4G21320"; transcript_id "AT4G21320.1"; FPKM "2.1563123002"; frac "1.000000"; conf_lo "1.470415"; conf_hi "2.842210"; cov "12.721049"; full_read_support "yes";
Chr4	Cufflinks	exon	11340362	11340617	1000	+	.	gene_id "AT4G21320"; transcript_id "AT4G21320.1"; exon_number "1"; FPKM "2.1563123002"; frac "1.000000"; conf_lo "1.470415"; conf_hi "2.842210"; cov "12.721049";
Chr4	Cufflinks	exon	11340725	11340916	1000	+	.	gene_id "AT4G21320"; transcript_id "AT4G21320.1"; exon_number "2"; FPKM "2.1563123002"; frac "1.000000"; conf_lo "1.470415"; conf_hi "2.842210"; cov "12.721049";
Chr4	Cufflinks	exon	11341004	11341211	1000	+	.	gene_id "AT4G21320"; transcript_id "AT4G21320.1"; exon_number "3"; FPKM "2.1563123002"; frac "1.000000"; conf_lo "1.470415"; conf_hi "2.842210"; cov "12.721049";
Chr4	Cufflinks	exon	11341302	11341525	1000	+	.	gene_id "AT4G21320"; transcript_id "AT4G21320.1"; exon_number "4"; FPKM "2.1563123002"; frac "1.000000"; conf_lo "1.470415"; conf_hi "2.842210"; cov "12.721049";
Chr4	Cufflinks	exon	11341622	11341877	1000	+	.	gene_id "AT4G21320"; transcript_id "AT4G21320.1"; exon_number "5"; FPKM "2.1563123002"; frac "1.000000"; conf_lo "1.470415"; conf_hi "2.842210"; cov "12.721049";
Chr4	Cufflinks	transcript	11342494	11345632	1000	+	.	gene_id "CUFF.330"; transcript_id "AT4G21323.1"; FPKM "0.1830349869"; frac "1.000000"; conf_lo "0.041470"; conf_hi "0.324600"; cov "1.082602"; full_read_support "no";
Chr4	Cufflinks	exon	11342494	11342730	1000	+	.	gene_id "CUFF.330"; transcript_id "AT4G21323.1"; exon_number "1"; FPKM "0.1830349869"; frac "1.000000"; conf_lo "0.041470"; conf_hi "0.324600"; cov "1.082602";
Chr4	Cufflinks	exon	11342817	11342908	1000	+	.	gene_id "CUFF.330"; transcript_id "AT4G21323.1"; exon_number "2"; FPKM "0.1830349869"; frac "1.000000"; conf_lo "0.041470"; conf_hi "0.324600"; cov "1.082602";
Chr4	Cufflinks	exon	11343003	11343100	1000	+	.	gene_id "CUFF.330"; transcript_id "AT4G21323.1"; exon_number "3"; FPKM "0.1830349869"; frac "1.000000"; conf_lo "0.041470"; conf_hi "0.324600"; cov "1.082602";
Chr4	Cufflinks	exon	11343205	11343366	1000	+	.	gene_id "CUFF.330"; transcript_id "AT4G21323.1"; exon_number "4"; FPKM "0.1830349869"; frac "1.000000"; conf_lo "0.041470"; conf_hi "0.324600"; cov "1.082602";
Chr4	Cufflinks	exon	11343451	11344112	1000	+	.	gene_id "CUFF.330"; transcript_id "AT4G21323.1"; exon_number "5"; FPKM "0.1830349869"; frac "1.000000"; conf_lo "0.041470"; conf_hi "0.324600"; cov "1.082602";
Chr4	Cufflinks	exon	11344210	11344493	1000	+	.	gene_id "CUFF.330"; transcript_id "AT4G21323.1"; exon_number "6"; FPKM "0.1830349869"; frac "1.000000"; conf_lo "0.041470"; conf_hi "0.324600"; cov "1.082602";
Chr4	Cufflinks	exon	11344580	11344694	1000	+	.	gene_id "CUFF.330"; transcript_id "AT4G21323.1"; exon_number "7"; FPKM "0.1830349869"; frac "1.000000"; conf_lo "0.041470"; conf_hi "0.324600"; cov "1.082602";
Chr4	Cufflinks	exon	11344789	11344975	1000	+	.	gene_id "CUFF.330"; transcript_id "AT4G21323.1"; exon_number "8"; FPKM "0.1830349869"; frac "1.000000"; conf_lo "0.041470"; conf_hi "0.324600"; cov "1.082602";
Chr4	Cufflinks	exon	11345058	11345632	1000	+	.	gene_id "CUFF.330"; transcript_id "AT4G21323.1"; exon_number "9"; FPKM "0.1830349869"; frac "1.000000"; conf_lo "0.041470"; conf_hi "0.324600"; cov "1.082602";
Chr4	Cufflinks	transcript	11345896	11349653	1000	+	.	gene_id "CUFF.332"; transcript_id "CUFF.332.1"; FPKM "0.5673312610"; frac "1.000000"; conf_lo "0.360576"; conf_hi "0.774086"; cov "3.351065"; full_read_support "no";
Chr4	Cufflinks	exon	11345896	11346796	1000	+	.	gene_id "CUFF.332"; transcript_id "CUFF.332.1"; exon_number "1"; FPKM "0.5673312610"; frac "1.000000"; conf_lo "0.360576"; conf_hi "0.774086"; cov "3.351065";
Chr4	Cufflinks	exon	11346912	11347003	1000	+	.	gene_id "CUFF.332"; transcript_id "CUFF.332.1"; exon_number "2"; FPKM "0.5673312610"; frac "1.000000"; conf_lo "0.360576"; conf_hi "0.774086"; cov "3.351065";
Chr4	Cufflinks	exon	11347094	11347191	1000	+	.	gene_id "CUFF.332"; transcript_id "CUFF.332.1"; exon_number "3"; FPKM "0.5673312610"; frac "1.000000"; conf_lo "0.360576"; conf_hi "0.774086"; cov "3.351065";
Chr4	Cufflinks	exon	11347308	11348125	1000	+	.	gene_id "CUFF.332"; transcript_id "CUFF.332.1"; exon_number "4"; FPKM "0.5673312610"; frac "1.000000"; conf_lo "0.360576"; conf_hi "0.774086"; cov "3.351065";
Chr4	Cufflinks	exon	11348212	11348492	1000	+	.	gene_id "CUFF.332"; transcript_id "CUFF.332.1"; exon_number "5"; FPKM "0.5673312610"; frac "1.000000"; conf_lo "0.360576"; conf_hi "0.774086"; cov "3.351065";
Chr4	Cufflinks	exon	11348594	11348709	1000	+	.	gene_id "CUFF.332"; transcript_id "CUFF.332.1"; exon_number "6"; FPKM "0.5673312610"; frac "1.000000"; conf_lo "0.360576"; conf_hi "0.774086"; cov "3.351065";
Chr4	Cufflinks	exon	11348810	11349002	1000	+	.	gene_id "CUFF.332"; transcript_id "CUFF.332.1"; exon_number "7"; FPKM "0.5673312610"; frac "1.000000"; conf_lo "0.360576"; conf_hi "0.774086"; cov "3.351065";
Chr4	Cufflinks	exon	11349097	11349653	1000	+	.	gene_id "CUFF.332"; transcript_id "CUFF.332.1"; exon_number "8"; FPKM "0.5673312610"; frac "1.000000"; conf_lo "0.360576"; conf_hi "0.774086"; cov "3.351065";
Chr4	Cufflinks	transcript	11345974	11349653	1	+	.	gene_id "CUFF.332"; transcript_id "AT4G21326.1"; FPKM "0.0000000000"; frac "0.000000"; conf_lo "0.000000"; conf_hi "0.036465"; cov "0.000000"; full_read_support "no";
Chr4	Cufflinks	exon	11345974	11346796	1	+	.	gene_id "CUFF.332"; transcript_id "AT4G21326.1"; exon_number "1"; FPKM "0.0000000000"; frac "0.000000"; conf_lo "0.000000"; conf_hi "0.036465"; cov "0.000000";
Chr4	Cufflinks	exon	11346912	11347003	1	+	.	gene_id "CUFF.332"; transcript_id "AT4G21326.1"; exon_number "2"; FPKM "0.0000000000"; frac "0.000000"; conf_lo "0.000000"; conf_hi "0.036465"; cov "0.000000";
Chr4	Cufflinks	exon	11347094	11347191	1	+	.	gene_id "CUFF.332"; transcript_id "AT4G21326.1"; exon_number "3"; FPKM "0.0000000000"; frac "0.000000"; conf_lo "0.000000"; conf_hi "0.036465"; cov "0.000000";
Chr4	Cufflinks	exon	11347308	11348125	1	+	.	gene_id "CUFF.332"; transcript_id "AT4G21326.1"; exon_number "4"; FPKM "0.0000000000"; frac "0.000000"; conf_lo "0.000000"; conf_hi "0.036465"; cov "0.000000";
Chr4	Cufflinks	exon	11348212	11348492	1	+	.	gene_id "CUFF.332"; transcript_id "AT4G21326.1"; exon_number "5"; FPKM "0.0000000000"; frac "0.000000"; conf_lo "0.000000"; conf_hi "0.036465"; cov "0.000000";
Chr4	Cufflinks	exon	11348595	11348709	1	+	.	gene_id "CUFF.332"; transcript_id "AT4G21326.1"; exon_number "6"; FPKM "0.0000000000"; frac "0.000000"; conf_lo "0.000000"; conf_hi "0.036465"; cov "0.000000";
Chr4	Cufflinks	exon	11348810	11349002	1	+	.	gene_id "CUFF.332"; transcript_id "AT4G21326.1"; exon_number "7"; FPKM "0.0000000000"; frac "0.000000"; conf_lo "0.000000"; conf_hi "0.036465"; cov "0.000000";
Chr4	Cufflinks	exon	11349097	11349653	1	+	.	gene_id "CUFF.332"; transcript_id "AT4G21326.1"; exon_number "8"; FPKM "0.0000000000"; frac "0.000000"; conf_lo "0.000000"; conf_hi "0.036465"; cov "0.000000";
Chr4	Cufflinks	transcript	11349922	11350694	1	+	.	gene_id "AT4G21330"; transcript_id "AT4G21330.1"; FPKM "0.0000000000"; frac "0.000000"; conf_lo "0.000000"; conf_hi "0.000000"; cov "0.000000"; full_read_support "no";
Chr4	Cufflinks	exon	11349922	11350101	1	+	.	gene_id "AT4G21330"; transcript_id "AT4G21330.1"; exon_number "1"; FPKM "0.0000000000"; frac "0.000000"; conf_lo "0.000000"; conf_hi "0.000000"; cov "0.000000";
Chr4	Cufflinks	exon	11350176	11350373	1	+	.	gene_id "AT4G21330"; transcript_id "AT4G21330.1"; exon_number "2"; FPKM "0.0000000000"; frac "0.000000"; conf_lo "0.000000"; conf_hi "0.000000"; cov "0.000000";
Chr4	Cufflinks	exon	11350449	11350694	1	+	.	gene_id "AT4G21330"; transcript_id "AT4G21330.1"; exon_number "3"; FPKM "0.0000000000"; frac "0.000000"; conf_lo "0.000000"; conf_hi "0.000000"; cov "0.000000";
Chr4	Cufflinks	transcript	11352985	11354776	220	+	.	gene_id "CUFF.333"; transcript_id "AT4G21340.1"; FPKM "0.2806760134"; frac "0.324374"; conf_lo "0.000000"; conf_hi "0.586600"; cov "1.660122"; full_read_support "no";
Chr4	Cufflinks	exon	11352985	11353314	220	+	.	gene_id "CUFF.333"; transcript_id "AT4G21340.1"; exon_number "1"; FPKM "0.2806760134"; frac "0.324374"; conf_lo "0.000000"; conf_hi "0.586600"; cov "1.660122";
Chr4	Cufflinks	exon	11353410	11353629	220	+	.	gene_id "CUFF.333"; transcript_id "AT4G21340.1"; exon_number "2"; FPKM "0.2806760134"; frac "0.324374"; conf_lo "0.000000"; conf_hi "0.586600"; cov "1.660122";
Chr4	Cufflinks	exon	11353718	11353816	220	+	.	gene_id "CUFF.333"; transcript_id "AT4G21340.1"; exon_number "3"; FPKM "0.2806760134"; frac "0.324374"; conf_lo "0.000000"; conf_hi "0.586600"; cov "1.660122";
Chr4	Cufflinks	exon	11353952	11354017	220	+	.	gene_id "CUFF.333"; transcript_id "AT4G21340.1"; exon_number "4"; FPKM "0.2806760134"; frac "0.324374"; conf_lo "0.000000"; conf_hi "0.586600"; cov "1.660122";
Chr4	Cufflinks	exon	11354153	11354218	220	+	.	gene_id "CUFF.333"; transcript_id "AT4G21340.1"; exon_number "5"; FPKM "0.2806760134"; frac "0.324374"; conf_lo "0.000000"; conf_hi "0.586600"; cov "1.660122";
Chr4	Cufflinks	exon	11354316	11354372	220	+	.	gene_id "CUFF.333"; transcript_id "AT4G21340.1"; exon_number "6"; FPKM "0.2806760134"; frac "0.324374"; conf_lo "0.000000"; conf_hi "0.586600"; cov "1.660122";
Chr4	Cufflinks	exon	11354482	11354776	220	+	.	gene_id "CUFF.333"; transcript_id "AT4G21340.1"; exon_number "7"; FPKM "0.2806760134"; frac "0.324374"; conf_lo "0.000000"; conf_hi "0.586600"; cov "1.660122";
Chr4	Cufflinks	transcript	11352985	11353704	1000	+	.	gene_id "CUFF.333"; transcript_id "CUFF.333.2"; FPKM "1.2754199712"; frac "0.675626"; conf_lo "0.424617"; conf_hi "2.126223"; cov "7.543760"; full_read_support "yes";
Chr4	Cufflinks	exon	11352985	11353314	1000	+	.	gene_id "CUFF.333"; transcript_id "CUFF.333.2"; exon_number "1"; FPKM "1.2754199712"; frac "0.675626"; conf_lo "0.424617"; conf_hi "2.126223"; cov "7.543760";
Chr4	Cufflinks	exon	11353410	11353704	1000	+	.	gene_id "CUFF.333"; transcript_id "CUFF.333.2"; exon_number "2"; FPKM "1.2754199712"; frac "0.675626"; conf_lo "0.424617"; conf_hi "2.126223"; cov "7.543760";
Chr4	Cufflinks	transcript	11356143	11357267	1000	-	.	gene_id "AT4G21350"; transcript_id "AT4G21350.1"; FPKM "3.4363670023"; frac "1.000000"; conf_lo "2.543239"; conf_hi "4.329495"; cov "20.313525"; full_read_support "yes";
Chr4	Cufflinks	exon	11356143	11357267	1000	-	.	gene_id "AT4G21350"; transcript_id "AT4G21350.1"; exon_number "1"; FPKM "3.4363670023"; frac "1.000000"; conf_lo "2.543239"; conf_hi "4.329495"; cov "20.313525";
Chr4	Cufflinks	transcript	11364105	11368147	1	-	.	gene_id "AT4G21360"; transcript_id "AT4G21360.1"; FPKM "0.0000000000"; frac "0.000000"; conf_lo "0.000000"; conf_hi "0.000000"; cov "0.000000"; full_read_support "no";
Chr4	Cufflinks	exon	11364105	11368147	1	-	.	gene_id "AT4G21360"; transcript_id "AT4G21360.1"; exon_number "1"; FPKM "0.0000000000"; frac "0.000000"; conf_lo "0.000000"; conf_hi "0.000000"; cov "0.000000";
Chr4	Cufflinks	transcript	11375364	11375481	1	+	.	gene_id "AT4G21362"; transcript_id "AT4G21362.1"; FPKM "0.0000000000"; frac "0.000000"; conf_lo "0.000000"; conf_hi "0.000000"; cov "0.000000"; full_read_support "no";
Chr4	Cufflinks	exon	11375364	11375481	1	+	.	gene_id "AT4G21362"; transcript_id "AT4G21362.1"; exon_number "1"; FPKM "0.0000000000"; frac "0.000000"; conf_lo "0.000000"; conf_hi "0.000000"; cov "0.000000";
Chr4	Cufflinks	transcript	7451004	7453088	1000	-	.	gene_id "CUFF.284"; transcript_id "AT4G12590.1"; FPKM "36.4484468378"; frac "1.000000"; conf_lo "33.247414"; conf_hi "39.649480"; cov "215.418542"; full_read_support "yes";
Chr4	Cufflinks	exon	7451004	7451395	1000	-	.	gene_id "CUFF.284"; transcript_id "AT4G12590.1"; exon_number "1"; FPKM "36.4484468378"; frac "1.000000"; conf_lo "33.247414"; conf_hi "39.649480"; cov "215.418542";
Chr4	Cufflinks	exon	7451497	7451555	1000	-	.	gene_id "CUFF.284"; transcript_id "AT4G12590.1"; exon_number "2"; FPKM "36.4484468378"; frac "1.000000"; conf_lo "33.247414"; conf_hi "39.649480"; cov "215.418542";
Chr4	Cufflinks	exon	7451639	7451700	1000	-	.	gene_id "CUFF.284"; transcript_id "AT4G12590.1"; exon_number "3"; FPKM "36.4484468378"; frac "1.000000"; conf_lo "33.247414"; conf_hi "39.649480"; cov "215.418542";
Chr4	Cufflinks	exon	7451835	7451934	1000	-	.	gene_id "CUFF.284"; transcript_id "AT4G12590.1"; exon_number "4"; FPKM "36.4484468378"; frac "1.000000"; conf_lo "33.247414"; conf_hi "39.649480"; cov "215.418542";
Chr4	Cufflinks	exon	7452121	7452169	1000	-	.	gene_id "CUFF.284"; transcript_id "AT4G12590.1"; exon_number "5"; FPKM "36.4484468378"; frac "1.000000"; conf_lo "33.247414"; conf_hi "39.649480"; cov "215.418542";
Chr4	Cufflinks	exon	7452251	7452370	1000	-	.	gene_id "CUFF.284"; transcript_id "AT4G12590.1"; exon_number "6"; FPKM "36.4484468378"; frac "1.000000"; conf_lo "33.247414"; conf_hi "39.649480"; cov "215.418542";
Chr4	Cufflinks	exon	7452621	7452714	1000	-	.	gene_id "CUFF.284"; transcript_id "AT4G12590.1"; exon_number "7"; FPKM "36.4484468378"; frac "1.000000"; conf_lo "33.247414"; conf_hi "39.649480"; cov "215.418542";
Chr4	Cufflinks	exon	7452825	7453088	1000	-	.	gene_id "CUFF.284"; transcript_id "AT4G12590.1"; exon_number "8"; FPKM "36.4484468378"; frac "1.000000"; conf_lo "33.247414"; conf_hi "39.649480"; cov "215.418542";
Chr4	Cufflinks	transcript	7453201	7454515	1	+	.	gene_id "AT4G12600"; transcript_id "AT4G12600.2"; FPKM "0.0000000000"; frac "0.000000"; conf_lo "0.000000"; conf_hi "0.133673"; cov "0.000000"; full_read_support "no";
Chr4	Cufflinks	exon	7453201	7453688	1	+	.	gene_id "AT4G12600"; transcript_id "AT4G12600.2"; exon_number "1"; FPKM "0.0000000000"; frac "0.000000"; conf_lo "0.000000"; conf_hi "0.133673"; cov "0.000000";
Chr4	Cufflinks	exon	7454050	7454515	1	+	.	gene_id "AT4G12600"; transcript_id "AT4G12600.2"; exon_number "2"; FPKM "0.0000000000"; frac "0.000000"; conf_lo "0.000000"; conf_hi "0.133673"; cov "0.000000";
Chr4	Cufflinks	transcript	7453202	7454481	1000	+	.	gene_id "AT4G12600"; transcript_id "AT4G12600.1"; FPKM "181.3269433580"; frac "1.000000"; conf_lo "170.232634"; conf_hi "192.421253"; cov "1070.720661"; full_read_support "yes";
Chr4	Cufflinks	exon	7453202	7453523	1000	+	.	gene_id "AT4G12600"; transcript_id "AT4G12600.1"; exon_number "1"; FPKM "181.3269433580"; frac "1.000000"; conf_lo "170.232634"; conf_hi "192.421253"; cov "1070.720661";
Chr4	Cufflinks	exon	7454050	7454481	1000	+	.	gene_id "AT4G12600"; transcript_id "AT4G12600.1"; exon_number "2"; FPKM "181.3269433580"; frac "1.000000"; conf_lo "170.232634"; conf_hi "192.421253"; cov "1070.720661";
Chr4	Cufflinks	transcript	7454739	7458318	1	+	.	gene_id "CUFF.286"; transcript_id "AT4G12610.2"; FPKM "0.0000000000"; frac "0.000000"; conf_lo "0.000000"; conf_hi "0.054542"; cov "0.000000"; full_read_support "no";
Chr4	Cufflinks	exon	7454739	7454811	1	+	.	gene_id "CUFF.286"; transcript_id "AT4G12610.2"; exon_number "1"; FPKM "0.0000000000"; frac "0.000000"; conf_lo "0.000000"; conf_hi "0.054542"; cov "0.000000";
Chr4	Cufflinks	exon	7454938	7455140	1	+	.	gene_id "CUFF.286"; transcript_id "AT4G12610.2"; exon_number "2"; FPKM "0.0000000000"; frac "0.000000"; conf_lo "0.000000"; conf_hi "0.054542"; cov "0.000000";
Chr4	Cufflinks	exon	7455225	7455377	1	+	.	gene_id "CUFF.286"; transcript_id "AT4G12610.2"; exon_number "3"; FPKM "0.0000000000"; frac "0.000000"; conf_lo "0.000000"; conf_hi "0.054542"; cov "0.000000";
Chr4	Cufflinks	exon	7455460	7455605	1	+	.	gene_id "CUFF.286"; transcript_id "AT4G12610.2"; exon_number "4"; FPKM "0.0000000000"; frac "0.000000"; conf_lo "0.000000"; conf_hi "0.054542"; cov "0.000000";
Chr4	Cufflinks	exon	7455682	7456061	1	+	.	gene_id "CUFF.286"; transcript_id "AT4G12610.2"; exon_number "5"; FPKM "0.0000000000"; frac "0.000000"; conf_lo "0.000000"; conf_hi "0.054542"; cov "0.000000";
Chr4	Cufflinks	exon	7456199	7456317	1	+	.	gene_id "CUFF.286"; transcript_id "AT4G12610.2"; exon_number "6"; FPKM "0.0000000000"; frac "0.000000"; conf_lo "0.000000"; conf_hi "0.054542"; cov "0.000000";
Chr4	Cufflinks	exon	7456495	7456626	1	+	.	gene_id "CUFF.286"; transcript_id "AT4G12610.2"; exon_number "7"; FPKM "0.0000000000"; frac "0.000000"; conf_lo "0.000000"; conf_hi "0.054542"; cov "0.000000";
Chr4	Cufflinks	exon	7456736	7456948	1	+	.	gene_id "CUFF.286"; transcript_id "AT4G12610.2"; exon_number "8"; FPKM "0.0000000000"; frac "0.000000"; conf_lo "0.000000"; conf_hi "0.054542"; cov "0.000000";
Chr4	Cufflinks	exon	7457042	7457266	1	+	.	gene_id "CUFF.286"; transcript_id "AT4G12610.2"; exon_number "9"; FPKM "0.0000000000"; frac "0.000000"; conf_lo "0.000000"; conf_hi "0.054542"; cov "0.000000";
Chr4	Cufflinks	exon	7457373	7457461	1	+	.	gene_id "CUFF.286"; transcript_id "AT4G12610.2"; exon_number "10"; FPKM "0.0000000000"; frac "0.000000"; conf_lo "0.000000"; conf_hi "0.054542"; cov "0.000000";
Chr4	Cufflinks	exon	7457997	7458318	1	+	.	gene_id "CUFF.286"; transcript_id "AT4G12610.2"; exon_number "11"; FPKM "0.0000000000"; frac "0.000000"; conf_lo "0.000000"; conf_hi "0.054542"; cov "0.000000";
Chr4	Cufflinks	transcript	7454739	7457714	1000	+	.	gene_id "CUFF.286"; transcript_id "AT4G12610.1"; FPKM "7.5902232054"; frac "1.000000"; conf_lo "6.602611"; conf_hi "8.577836"; cov "44.835896"; full_read_support "yes";
Chr4	Cufflinks	exon	7454739	7454811	1000	+	.	gene_id "CUFF.286"; transcript_id "AT4G12610.1"; exon_number "1"; FPKM "7.5902232054"; frac "1.000000"; conf_lo "6.602611"; conf_hi "8.577836"; cov "44.835896";
Chr4	Cufflinks	exon	7454938	7455140	1000	+	.	gene_id "CUFF.286"; transcript_id "AT4G12610.1"; exon_number "2"; FPKM "7.5902232054"; frac "1.000000"; conf_lo "6.602611"; conf_hi "8.577836"; cov "44.835896";
Chr4	Cufflinks	exon	7455225	7455377	1000	+	.	gene_id "CUFF.286"; transcript_id "AT4G12610.1"; exon_number "3"; FPKM "7.5902232054"; frac "1.000000"; conf_lo "6.602611"; conf_hi "8.577836"; cov "44.835896";
Chr4	Cufflinks	exon	7455460	7455605	1000	+	.	gene_id "CUFF.286"; transcript_id "AT4G12610.1"; exon_number "4"; FPKM "7.5902232054"; frac "1.000000"; conf_lo "6.602611"; conf_hi "8.577836"; cov "44.835896";
Chr4	Cufflinks	exon	7455682	7456061	1000	+	.	gene_id "CUFF.286"; transcript_id "AT4G12610.1"; exon_number "5"; FPKM "7.5902232054"; frac "1.000000"; conf_lo "6.602611"; conf_hi "8.577836"; cov "44.835896";
Chr4	Cufflinks	exon	7456199	7456317	1000	+	.	gene_id "CUFF.286"; transcript_id "AT4G12610.1"; exon_number "6"; FPKM "7.5902232054"; frac "1.000000"; conf_lo "6.602611"; conf_hi "8.577836"; cov "44.835896";
Chr4	Cufflinks	exon	7456495	7456626	1000	+	.	gene_id "CUFF.286"; transcript_id "AT4G12610.1"; exon_number "7"; FPKM "7.5902232054"; frac "1.000000"; conf_lo "6.602611"; conf_hi "8.577836"; cov "44.835896";
Chr4	Cufflinks	exon	7456736	7456948	1000	+	.	gene_id "CUFF.286"; transcript_id "AT4G12610.1"; exon_number "8"; FPKM "7.5902232054"; frac "1.000000"; conf_lo "6.602611"; conf_hi "8.577836"; cov "44.835896";
Chr4	Cufflinks	exon	7457042	7457266	1000	+	.	gene_id "CUFF.286"; transcript_id "AT4G12610.1"; exon_number "9"; FPKM "7.5902232054"; frac "1.000000"; conf_lo "6.602611"; conf_hi "8.577836"; cov "44.835896";
Chr4	Cufflinks	exon	7457373	7457714	1000	+	.	gene_id "CUFF.286"; transcript_id "AT4G12610.1"; exon_number "10"; FPKM "7.5902232054"; frac "1.000000"; conf_lo "6.602611"; conf_hi "8.577836"; cov "44.835896";
Chr4	Cufflinks	transcript	7459180	7459563	1	+	.	gene_id "AT4G12617"; transcript_id "AT4G12617.1"; FPKM "0.0000000000"; frac "0.000000"; conf_lo "0.000000"; conf_hi "0.000000"; cov "0.000000"; full_read_support "no";
Chr4	Cufflinks	exon	7459180	7459563	1	+	.	gene_id "AT4G12617"; transcript_id "AT4G12617.1"; exon_number "1"; FPKM "0.0000000000"; frac "0.000000"; conf_lo "0.000000"; conf_hi "0.000000"; cov "0.000000";
Chr4	Cufflinks	transcript	7459646	7462253	1000	-	.	gene_id "AT4G12620"; transcript_id "AT4G12620.1"; FPKM "3.5945681491"; frac "1.000000"; conf_lo "3.041905"; conf_hi "4.147231"; cov "21.222343"; full_read_support "yes";
Chr4	Cufflinks	exon	7459646	7462253	1000	-	.	gene_id "AT4G12620"; transcript_id "AT4G12620.1"; exon_number "1"; FPKM "3.5945681491"; frac "1.000000"; conf_lo "3.041905"; conf_hi "4.147231"; cov "21.222343";
Chr4	Cufflinks	transcript	7462599	7463582	436	+	.	gene_id "CUFF.287"; transcript_id "CUFF.287.1"; FPKM "2.0773057655"; frac "0.116640"; conf_lo "1.289397"; conf_hi "2.865215"; cov "12.275076"; full_read_support "yes";
Chr4	Cufflinks	exon	7462599	7463582	436	+	.	gene_id "CUFF.287"; transcript_id "CUFF.287.1"; exon_number "1"; FPKM "2.0773057655"; frac "0.116640"; conf_lo "1.289397"; conf_hi "2.865215"; cov "12.275076";
Chr4	Cufflinks	transcript	7462599	7467862	1000	+	.	gene_id "CUFF.287"; transcript_id "AT4G12640.1"; FPKM "4.7608339658"; frac "0.883360"; conf_lo "4.110858"; conf_hi "5.410810"; cov "28.132401"; full_read_support "yes";
Chr4	Cufflinks	exon	7462599	7462699	1000	+	.	gene_id "CUFF.287"; transcript_id "AT4G12640.1"; exon_number "1"; FPKM "4.7608339658"; frac "0.883360"; conf_lo "4.110858"; conf_hi "5.410810"; cov "28.132401";
Chr4	Cufflinks	exon	7462788	7463069	1000	+	.	gene_id "CUFF.287"; transcript_id "AT4G12640.1"; exon_number "2"; FPKM "4.7608339658"; frac "0.883360"; conf_lo "4.110858"; conf_hi "5.410810"; cov "28.132401";
Chr4	Cufflinks	exon	7465237	7466444	1000	+	.	gene_id "CUFF.287"; transcript_id "AT4G12640.1"; exon_number "3"; FPKM "4.7608339658"; frac "0.883360"; conf_lo "4.110858"; conf_hi "5.410810"; cov "28.132401";
Chr4	Cufflinks	exon	7466652	7467862	1000	+	.	gene_id "CUFF.287"; transcript_id "AT4G12640.1"; exon_number "4"; FPKM "4.7608339658"; frac "0.883360"; conf_lo "4.110858"; conf_hi "5.410810"; cov "28.132401";
Chr4	Cufflinks	transcript	7463903	7464533	1000	+	.	gene_id "CUFF.288"; transcript_id "CUFF.288.1"; FPKM "1.5126989766"; frac "1.000000"; conf_lo "0.641930"; conf_hi "2.383468"; cov "8.935730"; full_read_support "yes";
Chr4	Cufflinks	exon	7463903	7464533	1000	+	.	gene_id "CUFF.288"; transcript_id "CUFF.288.1"; exon_number "1"; FPKM "1.5126989766"; frac "1.000000"; conf_lo "0.641930"; conf_hi "2.383468"; cov "8.935730";
Chr4	Cufflinks	transcript	7467978	7470551	1	-	.	gene_id "CUFF.292"; transcript_id "AT4G12650.1"; FPKM "0.0000000000"; frac "0.000000"; conf_lo "0.000000"; conf_hi "0.049127"; cov "0.000000"; full_read_support "yes";
Chr4	Cufflinks	exon	7467978	7470170	1	-	.	gene_id "CUFF.292"; transcript_id "AT4G12650.1"; exon_number "1"; FPKM "0.0000000000"; frac "0.000000"; conf_lo "0.000000"; conf_hi "0.049127"; cov "0.000000";
Chr4	Cufflinks	exon	7470485	7470551	1	-	.	gene_id "CUFF.292"; transcript_id "AT4G12650.1"; exon_number "2"; FPKM "0.0000000000"; frac "0.000000"; conf_lo "0.000000"; conf_hi "0.049127"; cov "0.000000";
Chr4	Cufflinks	transcript	7467986	7470662	1000	-	.	gene_id "CUFF.292"; transcript_id "CUFF.292.2"; FPKM "59.3410386527"; frac "1.000000"; conf_lo "55.928881"; conf_hi "62.753196"; cov "350.694197"; full_read_support "yes";
Chr4	Cufflinks	exon	7467986	7470174	1000	-	.	gene_id "CUFF.292"; transcript_id "CUFF.292.2"; exon_number "1"; FPKM "59.3410386527"; frac "1.000000"; conf_lo "55.928881"; conf_hi "62.753196"; cov "350.694197";
Chr4	Cufflinks	exon	7470485	7470662	1000	-	.	gene_id "CUFF.292"; transcript_id "CUFF.292.2"; exon_number "2"; FPKM "59.3410386527"; frac "1.000000"; conf_lo "55.928881"; conf_hi "62.753196"; cov "350.694197";
Chr4	Cufflinks	transcript	7472069	7478356	568	+	.	gene_id "CUFF.293"; transcript_id "CUFF.293.1"; FPKM "0.3367515938"; frac "0.330736"; conf_lo "0.190577"; conf_hi "0.482926"; cov "1.989580"; full_read_support "no";
Chr4	Cufflinks	exon	7472069	7473761	568	+	.	gene_id "CUFF.293"; transcript_id "CUFF.293.1"; exon_number "1"; FPKM "0.3367515938"; frac "0.330736"; conf_lo "0.190577"; conf_hi "0.482926"; cov "1.989580";
Chr4	Cufflinks	exon	7473882	7473936	568	+	.	gene_id "CUFF.293"; transcript_id "CUFF.293.1"; exon_number "2"; FPKM "0.3367515938"; frac "0.330736"; conf_lo "0.190577"; conf_hi "0.482926"; cov "1.989580";
Chr4	Cufflinks	exon	7474307	7475197	568	+	.	gene_id "CUFF.293"; transcript_id "CUFF.293.1"; exon_number "3"; FPKM "0.3367515938"; frac "0.330736"; conf_lo "0.190577"; conf_hi "0.482926"; cov "1.989580";
Chr4	Cufflinks	exon	7475495	7475603	568	+	.	gene_id "CUFF.293"; transcript_id "CUFF.293.1"; exon_number "4"; FPKM "0.3367515938"; frac "0.330736"; conf_lo "0.190577"; conf_hi "0.482926"; cov "1.989580";
Chr4	Cufflinks	exon	7475691	7476020	568	+	.	gene_id "CUFF.293"; transcript_id "CUFF.293.1"; exon_number "5"; FPKM "0.3367515938"; frac "0.330736"; conf_lo "0.190577"; conf_hi "0.482926"; cov "1.989580";
Chr4	Cufflinks	exon	7476114	7476402	568	+	.	gene_id "CUFF.293"; transcript_id "CUFF.293.1"; exon_number "6"; FPKM "0.3367515938"; frac "0.330736"; conf_lo "0.190577"; conf_hi "0.482926"; cov "1.989580";
Chr4	Cufflinks	exon	7476778	7476884	568	+	.	gene_id "CUFF.293"; transcript_id "CUFF.293.1"; exon_number "7"; FPKM "0.3367515938"; frac "0.330736"; conf_lo "0.190577"; conf_hi "0.482926"; cov "1.989580";
Chr4	Cufflinks	exon	7477009	7477444	568	+	.	gene_id "CUFF.293"; transcript_id "CUFF.293.1"; exon_number "8"; FPKM "0.3367515938"; frac "0.330736"; conf_lo "0.190577"; conf_hi "0.482926"; cov "1.989580";
Chr4	Cufflinks	exon	7477543	7477783	568	+	.	gene_id "CUFF.293"; transcript_id "CUFF.293.1"; exon_number "9"; FPKM "0.3367515938"; frac "0.330736"; conf_lo "0.190577"; conf_hi "0.482926"; cov "1.989580";
Chr4	Cufflinks	exon	7477979	7478356	568	+	.	gene_id "CUFF.293"; transcript_id "CUFF.293.1"; exon_number "10"; FPKM "0.3367515938"; frac "0.330736"; conf_lo "0.190577"; conf_hi "0.482926"; cov "1.989580";
Chr4	Cufflinks	transcript	7472079	7474519	1	+	.	gene_id "CUFF.293"; transcript_id "AT4G12670.1"; FPKM "0.0000000000"; frac "0.000000"; conf_lo "0.000000"; conf_hi "0.062086"; cov "0.000000"; full_read_support "no";
Chr4	Cufflinks	exon	7472079	7472107	1	+	.	gene_id "CUFF.293"; transcript_id "AT4G12670.1"; exon_number "1"; FPKM "0.0000000000"; frac "0.000000"; conf_lo "0.000000"; conf_hi "0.062086"; cov "0.000000";
Chr4	Cufflinks	exon	7472230	7473761	1	+	.	gene_id "CUFF.293"; transcript_id "AT4G12670.1"; exon_number "2"; FPKM "0.0000000000"; frac "0.000000"; conf_lo "0.000000"; conf_hi "0.062086"; cov "0.000000";
Chr4	Cufflinks	exon	7473882	7473936	1	+	.	gene_id "CUFF.293"; transcript_id "AT4G12670.1"; exon_number "3"; FPKM "0.0000000000"; frac "0.000000"; conf_lo "0.000000"; conf_hi "0.062086"; cov "0.000000";
Chr4	Cufflinks	exon	7474307	7474519	1	+	.	gene_id "CUFF.293"; transcript_id "AT4G12670.1"; exon_number "4"; FPKM "0.0000000000"; frac "0.000000"; conf_lo "0.000000"; conf_hi "0.062086"; cov "0.000000";
Chr4	Cufflinks	transcript	7472079	7475369	1000	+	.	gene_id "CUFF.293"; transcript_id "CUFF.293.3"; FPKM "0.5922859834"; frac "0.333393"; conf_lo "0.341827"; conf_hi "0.842745"; cov "3.499317"; full_read_support "no";
Chr4	Cufflinks	exon	7472079	7472107	1000	+	.	gene_id "CUFF.293"; transcript_id "CUFF.293.3"; exon_number "1"; FPKM "0.5922859834"; frac "0.333393"; conf_lo "0.341827"; conf_hi "0.842745"; cov "3.499317";
Chr4	Cufflinks	exon	7472230	7473761	1000	+	.	gene_id "CUFF.293"; transcript_id "CUFF.293.3"; exon_number "2"; FPKM "0.5922859834"; frac "0.333393"; conf_lo "0.341827"; conf_hi "0.842745"; cov "3.499317";
Chr4	Cufflinks	exon	7473882	7473936	1000	+	.	gene_id "CUFF.293"; transcript_id "CUFF.293.3"; exon_number "3"; FPKM "0.5922859834"; frac "0.333393"; conf_lo "0.341827"; conf_hi "0.842745"; cov "3.499317";
Chr4	Cufflinks	exon	7474307	7475369	1000	+	.	gene_id "CUFF.293"; transcript_id "CUFF.293.3"; exon_number "4"; FPKM "0.5922859834"; frac "0.333393"; conf_lo "0.341827"; conf_hi "0.842745"; cov "3.499317";
Chr4	Cufflinks	transcript	7475104	7478356	1	+	.	gene_id "CUFF.293"; transcript_id "AT4G12680.1"; FPKM "0.0000000000"; frac "0.000000"; conf_lo "0.000000"; conf_hi "0.059154"; cov "0.000000"; full_read_support "no";
Chr4	Cufflinks	exon	7475104	7475197	1	+	.	gene_id "CUFF.293"; transcript_id "AT4G12680.1"; exon_number "1"; FPKM "0.0000000000"; frac "0.000000"; conf_lo "0.000000"; conf_hi "0.059154"; cov "0.000000";
Chr4	Cufflinks	exon	7475495	7475603	1	+	.	gene_id "CUFF.293"; transcript_id "AT4G12680.1"; exon_number "2"; FPKM "0.0000000000"; frac "0.000000"; conf_lo "0.000000"; conf_hi "0.059154"; cov "0.000000";
Chr4	Cufflinks	exon	7475691	7476020	1	+	.	gene_id "CUFF.293"; transcript_id "AT4G12680.1"; exon_number "3"; FPKM "0.0000000000"; frac "0.000000"; conf_lo "0.000000"; conf_hi "0.059154"; cov "0.000000";
Chr4	Cufflinks	exon	7476114	7476402	1	+	.	gene_id "CUFF.293"; transcript_id "AT4G12680.1"; exon_number "4"; FPKM "0.0000000000"; frac "0.000000"; conf_lo "0.000000"; conf_hi "0.059154"; cov "0.000000";
Chr4	Cufflinks	exon	7476778	7476884	1	+	.	gene_id "CUFF.293"; transcript_id "AT4G12680.1"; exon_number "5"; FPKM "0.0000000000"; frac "0.000000"; conf_lo "0.000000"; conf_hi "0.059154"; cov "0.000000";
Chr4	Cufflinks	exon	7477009	7477174	1	+	.	gene_id "CUFF.293"; transcript_id "AT4G12680.1"; exon_number "6"; FPKM "0.0000000000"; frac "0.000000"; conf_lo "0.000000"; conf_hi "0.059154"; cov "0.000000";
Chr4	Cufflinks	exon	7477249	7477444	1	+	.	gene_id "CUFF.293"; transcript_id "AT4G12680.1"; exon_number "7"; FPKM "0.0000000000"; frac "0.000000"; conf_lo "0.000000"; conf_hi "0.059154"; cov "0.000000";
Chr4	Cufflinks	exon	7477543	7477783	1	+	.	gene_id "CUFF.293"; transcript_id "AT4G12680.1"; exon_number "8"; FPKM "0.0000000000"; frac "0.000000"; conf_lo "0.000000"; conf_hi "0.059154"; cov "0.000000";
Chr4	Cufflinks	exon	7477979	7478356	1	+	.	gene_id "CUFF.293"; transcript_id "AT4G12680.1"; exon_number "9"; FPKM "0.0000000000"; frac "0.000000"; conf_lo "0.000000"; conf_hi "0.059154"; cov "0.000000";
Chr4	Cufflinks	transcript	7475475	7478356	792	+	.	gene_id "CUFF.293"; transcript_id "CUFF.293.5"; FPKM "0.4691373189"; frac "0.184869"; conf_lo "0.195511"; conf_hi "0.742764"; cov "2.771736"; full_read_support "no";
Chr4	Cufflinks	exon	7475475	7475603	792	+	.	gene_id "CUFF.293"; transcript_id "CUFF.293.5"; exon_number "1"; FPKM "0.4691373189"; frac "0.184869"; conf_lo "0.195511"; conf_hi "0.742764"; cov "2.771736";
Chr4	Cufflinks	exon	7475691	7476020	792	+	.	gene_id "CUFF.293"; transcript_id "CUFF.293.5"; exon_number "2"; FPKM "0.4691373189"; frac "0.184869"; conf_lo "0.195511"; conf_hi "0.742764"; cov "2.771736";
Chr4	Cufflinks	exon	7476114	7476402	792	+	.	gene_id "CUFF.293"; transcript_id "CUFF.293.5"; exon_number "3"; FPKM "0.4691373189"; frac "0.184869"; conf_lo "0.195511"; conf_hi "0.742764"; cov "2.771736";
Chr4	Cufflinks	exon	7476778	7476884	792	+	.	gene_id "CUFF.293"; transcript_id "CUFF.293.5"; exon_number "4"; FPKM "0.4691373189"; frac "0.184869"; conf_lo "0.195511"; conf_hi "0.742764"; cov "2.771736";
Chr4	Cufflinks	exon	7477009	7477174	792	+	.	gene_id "CUFF.293"; transcript_id "CUFF.293.5"; exon_number "5"; FPKM "0.4691373189"; frac "0.184869"; conf_lo "0.195511"; conf_hi "0.742764"; cov "2.771736";
Chr4	Cufflinks	exon	7477249	7477783	792	+	.	gene_id "CUFF.293"; transcript_id "CUFF.293.5"; exon_number "6"; FPKM "0.4691373189"; frac "0.184869"; conf_lo "0.195511"; conf_hi "0.742764"; cov "2.771736";
Chr4	Cufflinks	exon	7477979	7478356	792	+	.	gene_id "CUFF.293"; transcript_id "CUFF.293.5"; exon_number "7"; FPKM "0.4691373189"; frac "0.184869"; conf_lo "0.195511"; conf_hi "0.742764"; cov "2.771736";
Chr4	Cufflinks	transcript	7475603	7478356	753	+	.	gene_id "CUFF.293"; transcript_id "CUFF.293.6"; FPKM "0.4463387608"; frac "0.151002"; conf_lo "0.126975"; conf_hi "0.765702"; cov "2.637038"; full_read_support "yes";
Chr4	Cufflinks	exon	7475603	7476020	753	+	.	gene_id "CUFF.293"; transcript_id "CUFF.293.6"; exon_number "1"; FPKM "0.4463387608"; frac "0.151002"; conf_lo "0.126975"; conf_hi "0.765702"; cov "2.637038";
Chr4	Cufflinks	exon	7476114	7476402	753	+	.	gene_id "CUFF.293"; transcript_id "CUFF.293.6"; exon_number "2"; FPKM "0.4463387608"; frac "0.151002"; conf_lo "0.126975"; conf_hi "0.765702"; cov "2.637038";
Chr4	Cufflinks	exon	7477009	7477174	753	+	.	gene_id "CUFF.293"; transcript_id "CUFF.293.6"; exon_number "3"; FPKM "0.4463387608"; frac "0.151002"; conf_lo "0.126975"; conf_hi "0.765702"; cov "2.637038";
Chr4	Cufflinks	exon	7477249	7477444	753	+	.	gene_id "CUFF.293"; transcript_id "CUFF.293.6"; exon_number "4"; FPKM "0.4463387608"; frac "0.151002"; conf_lo "0.126975"; conf_hi "0.765702"; cov "2.637038";
Chr4	Cufflinks	exon	7477543	7477783	753	+	.	gene_id "CUFF.293"; transcript_id "CUFF.293.6"; exon_number "5"; FPKM "0.4463387608"; frac "0.151002"; conf_lo "0.126975"; conf_hi "0.765702"; cov "2.637038";
Chr4	Cufflinks	exon	7477979	7478356	753	+	.	gene_id "CUFF.293"; transcript_id "CUFF.293.6"; exon_number "6"; FPKM "0.4463387608"; frac "0.151002"; conf_lo "0.126975"; conf_hi "0.765702"; cov "2.637038";
Chr4	Cufflinks	transcript	7480641	7482150	1	+	.	gene_id "AT4G12690"; transcript_id "AT4G12690.2"; FPKM "0.0000000000"; frac "0.000000"; conf_lo "0.000000"; conf_hi "0.077149"; cov "0.000000"; full_read_support "yes";
Chr4	Cufflinks	exon	7480641	7482150	1	+	.	gene_id "AT4G12690"; transcript_id "AT4G12690.2"; exon_number "1"; FPKM "0.0000000000"; frac "0.000000"; conf_lo "0.000000"; conf_hi "0.077149"; cov "0.000000";
Chr4	Cufflinks	transcript	7480641	7482150	1000	+	.	gene_id "AT4G12690"; transcript_id "AT4G12690.1"; FPKM "3.5098583862"; frac "1.000000"; conf_lo "2.721479"; conf_hi "4.298238"; cov "20.738432"; full_read_support "no";
Chr4	Cufflinks	exon	7480641	7480687	1000	+	.	gene_id "AT4G12690"; transcript_id "AT4G12690.1"; exon_number "1"; FPKM "3.5098583862"; frac "1.000000"; conf_lo "2.721479"; conf_hi "4.298238"; cov "20.738432";
Chr4	Cufflinks	exon	7480789	7482150	1000	+	.	gene_id "AT4G12690"; transcript_id "AT4G12690.1"; exon_number "2"; FPKM "3.5098583862"; frac "1.000000"; conf_lo "2.721479"; conf_hi "4.298238"; cov "20.738432";
Chr4	Cufflinks	transcript	7482466	7484405	1000	-	.	gene_id "AT4G12700"; transcript_id "AT4G12700.1"; FPKM "3.2265889641"; frac "1.000000"; conf_lo "2.592392"; conf_hi "3.860786"; cov "19.060320"; full_read_support "yes";
Chr4	Cufflinks	exon	7482466	7484405	1000	-	.	gene_id "AT4G12700"; transcript_id "AT4G12700.1"; exon_number "1"; FPKM "3.2265889641"; frac "1.000000"; conf_lo "2.592392"; conf_hi "3.860786"; cov "19.060320";
Chr4	Cufflinks	transcript	7484837	7486801	1000	-	.	gene_id "AT4G12710"; transcript_id "AT4G12710.1"; FPKM "2.7632588214"; frac "1.000000"; conf_lo "2.092775"; conf_hi "3.433743"; cov "16.343919"; full_read_support "yes";
Chr4	Cufflinks	exon	7484837	7485880	1000	-	.	gene_id "AT4G12710"; transcript_id "AT4G12710.1"; exon_number "1"; FPKM "2.7632588214"; frac "1.000000"; conf_lo "2.092775"; conf_hi "3.433743"; cov "16.343919";
Chr4	Cufflinks	exon	7486366	7486801	1000	-	.	gene_id "AT4G12710"; transcript_id "AT4G12710.1"; exon_number "2"; FPKM "2.7632588214"; frac "1.000000"; conf_lo "2.092775"; conf_hi "3.433743"; cov "16.343919";
Chr4	Cufflinks	transcript	7487301	7489655	1	+	.	gene_id "CUFF.294"; transcript_id "AT4G12720.4"; FPKM "0.0000000000"; frac "0.000000"; conf_lo "0.000000"; conf_hi "0.084826"; cov "0.000000"; full_read_support "no";
Chr4	Cufflinks	exon	7487301	7487594	1	+	.	gene_id "CUFF.294"; transcript_id "AT4G12720.4"; exon_number "1"; FPKM "0.0000000000"; frac "0.000000"; conf_lo "0.000000"; conf_hi "0.084826"; cov "0.000000";
Chr4	Cufflinks	exon	7487686	7487859	1	+	.	gene_id "CUFF.294"; transcript_id "AT4G12720.4"; exon_number "2"; FPKM "0.0000000000"; frac "0.000000"; conf_lo "0.000000"; conf_hi "0.084826"; cov "0.000000";
Chr4	Cufflinks	exon	7488005	7488070	1	+	.	gene_id "CUFF.294"; transcript_id "AT4G12720.4"; exon_number "3"; FPKM "0.0000000000"; frac "0.000000"; conf_lo "0.000000"; conf_hi "0.084826"; cov "0.000000";
Chr4	Cufflinks	exon	7488155	7488295	1	+	.	gene_id "CUFF.294"; transcript_id "AT4G12720.4"; exon_number "4"; FPKM "0.0000000000"; frac "0.000000"; conf_lo "0.000000"; conf_hi "0.084826"; cov "0.000000";
Chr4	Cufflinks	exon	7488368	7488445	1	+	.	gene_id "CUFF.294"; transcript_id "AT4G12720.4"; exon_number "5"; FPKM "0.0000000000"; frac "0.000000"; conf_lo "0.000000"; conf_hi "0.084826"; cov "0.000000";
Chr4	Cufflinks	exon	7488671	7488790	1	+	.	gene_id "CUFF.294"; transcript_id "AT4G12720.4"; exon_number "6"; FPKM "0.0000000000"; frac "0.000000"; conf_lo "0.000000"; conf_hi "0.084826"; cov "0.000000";
Chr4	Cufflinks	exon	7488854	7488904	1	+	.	gene_id "CUFF.294"; transcript_id "AT4G12720.4"; exon_number "7"; FPKM "0.0000000000"; frac "0.000000"; conf_lo "0.000000"; conf_hi "0.084826"; cov "0.000000";
Chr4	Cufflinks	exon	7489007	7489041	1	+	.	gene_id "CUFF.294"; transcript_id "AT4G12720.4"; exon_number "8"; FPKM "0.0000000000"; frac "0.000000"; conf_lo "0.000000"; conf_hi "0.084826"; cov "0.000000";
Chr4	Cufflinks	exon	7489125	7489236	1	+	.	gene_id "CUFF.294"; transcript_id "AT4G12720.4"; exon_number "9"; FPKM "0.0000000000"; frac "0.000000"; conf_lo "0.000000"; conf_hi "0.084826"; cov "0.000000";
Chr4	Cufflinks	exon	7489336	7489655	1	+	.	gene_id "CUFF.294"; transcript_id "AT4G12720.4"; exon_number "10"; FPKM "0.0000000000"; frac "0.000000"; conf_lo "0.000000"; conf_hi "0.084826"; cov "0.000000";
Chr4	Cufflinks	transcript	7487339	7490077	758	+	.	gene_id "CUFF.294"; transcript_id "AT4G12720.2"; FPKM "8.9914214192"; frac "0.447746"; conf_lo "7.638668"; conf_hi "10.344175"; cov "53.148175"; full_read_support "yes";
Chr4	Cufflinks	exon	7487339	7487594	758	+	.	gene_id "CUFF.294"; transcript_id "AT4G12720.2"; exon_number "1"; FPKM "8.9914214192"; frac "0.447746"; conf_lo "7.638668"; conf_hi "10.344175"; cov "53.148175";
Chr4	Cufflinks	exon	7487686	7487859	758	+	.	gene_id "CUFF.294"; transcript_id "AT4G12720.2"; exon_number "2"; FPKM "8.9914214192"; frac "0.447746"; conf_lo "7.638668"; conf_hi "10.344175"; cov "53.148175";
Chr4	Cufflinks	exon	7488005	7488070	758	+	.	gene_id "CUFF.294"; transcript_id "AT4G12720.2"; exon_number "3"; FPKM "8.9914214192"; frac "0.447746"; conf_lo "7.638668"; conf_hi "10.344175"; cov "53.148175";
Chr4	Cufflinks	exon	7488155	7488295	758	+	.	gene_id "CUFF.294"; transcript_id "AT4G12720.2"; exon_number "4"; FPKM "8.9914214192"; frac "0.447746"; conf_lo "7.638668"; conf_hi "10.344175"; cov "53.148175";
Chr4	Cufflinks	exon	7488368	7488445	758	+	.	gene_id "CUFF.294"; transcript_id "AT4G12720.2"; exon_number "5"; FPKM "8.9914214192"; frac "0.447746"; conf_lo "7.638668"; conf_hi "10.344175"; cov "53.148175";
Chr4	Cufflinks	exon	7488854	7488904	758	+	.	gene_id "CUFF.294"; transcript_id "AT4G12720.2"; exon_number "6"; FPKM "8.9914214192"; frac "0.447746"; conf_lo "7.638668"; conf_hi "10.344175"; cov "53.148175";
Chr4	Cufflinks	exon	7489007	7489041	758	+	.	gene_id "CUFF.294"; transcript_id "AT4G12720.2"; exon_number "7"; FPKM "8.9914214192"; frac "0.447746"; conf_lo "7.638668"; conf_hi "10.344175"; cov "53.148175";
Chr4	Cufflinks	exon	7489125	7489236	758	+	.	gene_id "CUFF.294"; transcript_id "AT4G12720.2"; exon_number "8"; FPKM "8.9914214192"; frac "0.447746"; conf_lo "7.638668"; conf_hi "10.344175"; cov "53.148175";
Chr4	Cufflinks	exon	7489336	7490077	758	+	.	gene_id "CUFF.294"; transcript_id "AT4G12720.2"; exon_number "9"; FPKM "8.9914214192"; frac "0.447746"; conf_lo "7.638668"; conf_hi "10.344175"; cov "53.148175";
Chr4	Cufflinks	transcript	7487343	7490077	1000	+	.	gene_id "CUFF.294"; transcript_id "AT4G12720.1"; FPKM "11.8620164738"; frac "0.552254"; conf_lo "10.266240"; conf_hi "13.457793"; cov "70.116225"; full_read_support "yes";
Chr4	Cufflinks	exon	7487343	7487449	1000	+	.	gene_id "CUFF.294"; transcript_id "AT4G12720.1"; exon_number "1"; FPKM "11.8620164738"; frac "0.552254"; conf_lo "10.266240"; conf_hi "13.457793"; cov "70.116225";
Chr4	Cufflinks	exon	7487541	7487594	1000	+	.	gene_id "CUFF.294"; transcript_id "AT4G12720.1"; exon_number "2"; FPKM "11.8620164738"; frac "0.552254"; conf_lo "10.266240"; conf_hi "13.457793"; cov "70.116225";
Chr4	Cufflinks	exon	7487686	7487859	1000	+	.	gene_id "CUFF.294"; transcript_id "AT4G12720.1"; exon_number "3"; FPKM "11.8620164738"; frac "0.552254"; conf_lo "10.266240"; conf_hi "13.457793"; cov "70.116225";
Chr4	Cufflinks	exon	7488005	7488070	1000	+	.	gene_id "CUFF.294"; transcript_id "AT4G12720.1"; exon_number "4"; FPKM "11.8620164738"; frac "0.552254"; conf_lo "10.266240"; conf_hi "13.457793"; cov "70.116225";
Chr4	Cufflinks	exon	7488155	7488295	1000	+	.	gene_id "CUFF.294"; transcript_id "AT4G12720.1"; exon_number "5"; FPKM "11.8620164738"; frac "0.552254"; conf_lo "10.266240"; conf_hi "13.457793"; cov "70.116225";
Chr4	Cufflinks	exon	7488368	7488445	1000	+	.	gene_id "CUFF.294"; transcript_id "AT4G12720.1"; exon_number "6"; FPKM "11.8620164738"; frac "0.552254"; conf_lo "10.266240"; conf_hi "13.457793"; cov "70.116225";
Chr4	Cufflinks	exon	7488854	7488904	1000	+	.	gene_id "CUFF.294"; transcript_id "AT4G12720.1"; exon_number "7"; FPKM "11.8620164738"; frac "0.552254"; conf_lo "10.266240"; conf_hi "13.457793"; cov "70.116225";
Chr4	Cufflinks	exon	7489007	7489041	1000	+	.	gene_id "CUFF.294"; transcript_id "AT4G12720.1"; exon_number "8"; FPKM "11.8620164738"; frac "0.552254"; conf_lo "10.266240"; conf_hi "13.457793"; cov "70.116225";
Chr4	Cufflinks	exon	7489125	7489236	1000	+	.	gene_id "CUFF.294"; transcript_id "AT4G12720.1"; exon_number "9"; FPKM "11.8620164738"; frac "0.552254"; conf_lo "10.266240"; conf_hi "13.457793"; cov "70.116225";
Chr4	Cufflinks	exon	7489336	7490077	1000	+	.	gene_id "CUFF.294"; transcript_id "AT4G12720.1"; exon_number "10"; FPKM "11.8620164738"; frac "0.552254"; conf_lo "10.266240"; conf_hi "13.457793"; cov "70.116225";
Chr4	Cufflinks	transcript	7487543	7490077	1	+	.	gene_id "CUFF.294"; transcript_id "AT4G12720.3"; FPKM "0.0000000000"; frac "0.000000"; conf_lo "0.000000"; conf_hi "0.081422"; cov "0.000000"; full_read_support "yes";
Chr4	Cufflinks	exon	7487543	7487584	1	+	.	gene_id "CUFF.294"; transcript_id "AT4G12720.3"; exon_number "1"; FPKM "0.0000000000"; frac "0.000000"; conf_lo "0.000000"; conf_hi "0.081422"; cov "0.000000";
Chr4	Cufflinks	exon	7487686	7487859	1	+	.	gene_id "CUFF.294"; transcript_id "AT4G12720.3"; exon_number "2"; FPKM "0.0000000000"; frac "0.000000"; conf_lo "0.000000"; conf_hi "0.081422"; cov "0.000000";
Chr4	Cufflinks	exon	7488005	7488070	1	+	.	gene_id "CUFF.294"; transcript_id "AT4G12720.3"; exon_number "3"; FPKM "0.0000000000"; frac "0.000000"; conf_lo "0.000000"; conf_hi "0.081422"; cov "0.000000";
Chr4	Cufflinks	exon	7488155	7488295	1	+	.	gene_id "CUFF.294"; transcript_id "AT4G12720.3"; exon_number "4"; FPKM "0.0000000000"; frac "0.000000"; conf_lo "0.000000"; conf_hi "0.081422"; cov "0.000000";
Chr4	Cufflinks	exon	7488368	7488445	1	+	.	gene_id "CUFF.294"; transcript_id "AT4G12720.3"; exon_number "5"; FPKM "0.0000000000"; frac "0.000000"; conf_lo "0.000000"; conf_hi "0.081422"; cov "0.000000";
Chr4	Cufflinks	exon	7488854	7488904	1	+	.	gene_id "CUFF.294"; transcript_id "AT4G12720.3"; exon_number "6"; FPKM "0.0000000000"; frac "0.000000"; conf_lo "0.000000"; conf_hi "0.081422"; cov "0.000000";
Chr4	Cufflinks	exon	7489007	7489041	1	+	.	gene_id "CUFF.294"; transcript_id "AT4G12720.3"; exon_number "7"; FPKM "0.0000000000"; frac "0.000000"; conf_lo "0.000000"; conf_hi "0.081422"; cov "0.000000";
Chr4	Cufflinks	exon	7489125	7489236	1	+	.	gene_id "CUFF.294"; transcript_id "AT4G12720.3"; exon_number "8"; FPKM "0.0000000000"; frac "0.000000"; conf_lo "0.000000"; conf_hi "0.081422"; cov "0.000000";
Chr4	Cufflinks	exon	7489336	7490077	1	+	.	gene_id "CUFF.294"; transcript_id "AT4G12720.3"; exon_number "9"; FPKM "0.0000000000"; frac "0.000000"; conf_lo "0.000000"; conf_hi "0.081422"; cov "0.000000";
Chr4	Cufflinks	transcript	7491383	7492876	1000	-	.	gene_id "AT4G12730"; transcript_id "AT4G12730.1"; FPKM "18.7047790965"; frac "1.000000"; conf_lo "16.812583"; conf_hi "20.596975"; cov "110.509694"; full_read_support "yes";
Chr4	Cufflinks	exon	7491383	7492876	1000	-	.	gene_id "AT4G12730"; transcript_id "AT4G12730.1"; exon_number "1"; FPKM "18.7047790965"; frac "1.000000"; conf_lo "16.812583"; conf_hi "20.596975"; cov "110.509694";
Chr4	Cufflinks	transcript	7493178	7493360	1	-	.	gene_id "AT4G12731"; transcript_id "AT4G12731.1"; FPKM "0.0000000000"; frac "0.000000"; conf_lo "0.000000"; conf_hi "0.000000"; cov "0.000000"; full_read_support "no";
Chr4	Cufflinks	exon	7493178	7493360	1	-	.	gene_id "AT4G12731"; transcript_id "AT4G12731.1"; exon_number "1"; FPKM "0.0000000000"; frac "0.000000"; conf_lo "0.000000"; conf_hi "0.000000"; cov "0.000000";
Chr4	Cufflinks	transcript	7493716	7494234	1000	-	.	gene_id "AT4G12735"; transcript_id "AT4G12735.1"; FPKM "27.2435870481"; frac "1.000000"; conf_lo "23.058181"; conf_hi "31.428993"; cov "160.928446"; full_read_support "yes";
Chr4	Cufflinks	exon	7493716	7494234	1000	-	.	gene_id "AT4G12735"; transcript_id "AT4G12735.1"; exon_number "1"; FPKM "27.2435870481"; frac "1.000000"; conf_lo "23.058181"; conf_hi "31.428993"; cov "160.928446";
Chr4	Cufflinks	transcript	7494404	7497596	1000	-	.	gene_id "CUFF.295"; transcript_id "CUFF.295.1"; FPKM "0.7545744469"; frac "1.000000"; conf_lo "0.454846"; conf_hi "1.054303"; cov "4.458693"; full_read_support "no";
Chr4	Cufflinks	exon	7494404	7494993	1000	-	.	gene_id "CUFF.295"; transcript_id "CUFF.295.1"; exon_number "1"; FPKM "0.7545744469"; frac "1.000000"; conf_lo "0.454846"; conf_hi "1.054303"; cov "4.458693";
Chr4	Cufflinks	exon	7495070	7495605	1000	-	.	gene_id "CUFF.295"; transcript_id "CUFF.295.1"; exon_number "2"; FPKM "0.7545744469"; frac "1.000000"; conf_lo "0.454846"; conf_hi "1.054303"; cov "4.458693";
Chr4	Cufflinks	exon	7495692	7495789	1000	-	.	gene_id "CUFF.295"; transcript_id "CUFF.295.1"; exon_number "3"; FPKM "0.7545744469"; frac "1.000000"; conf_lo "0.454846"; conf_hi "1.054303"; cov "4.458693";
Chr4	Cufflinks	exon	7495875	7495994	1000	-	.	gene_id "CUFF.295"; transcript_id "CUFF.295.1"; exon_number "4"; FPKM "0.7545744469"; frac "1.000000"; conf_lo "0.454846"; conf_hi "1.054303"; cov "4.458693";
Chr4	Cufflinks	exon	7496087	7496146	1000	-	.	gene_id "CUFF.295"; transcript_id "CUFF.295.1"; exon_number "5"; FPKM "0.7545744469"; frac "1.000000"; conf_lo "0.454846"; conf_hi "1.054303"; cov "4.458693";
Chr4	Cufflinks	exon	7496991	7497596	1000	-	.	gene_id "CUFF.295"; transcript_id "CUFF.295.1"; exon_number "6"; FPKM "0.7545744469"; frac "1.000000"; conf_lo "0.454846"; conf_hi "1.054303"; cov "4.458693";
Chr4	Cufflinks	transcript	7494578	7497596	1	-	.	gene_id "CUFF.295"; transcript_id "AT4G12740.1"; FPKM "0.0000000000"; frac "0.000000"; conf_lo "0.000000"; conf_hi "0.059746"; cov "0.000000"; full_read_support "no";
Chr4	Cufflinks	exon	7494578	7494993	1	-	.	gene_id "CUFF.295"; transcript_id "AT4G12740.1"; exon_number "1"; FPKM "0.0000000000"; frac "0.000000"; conf_lo "0.000000"; conf_hi "0.059746"; cov "0.000000";
Chr4	Cufflinks	exon	7495070	7495605	1	-	.	gene_id "CUFF.295"; transcript_id "AT4G12740.1"; exon_number "2"; FPKM "0.0000000000"; frac "0.000000"; conf_lo "0.000000"; conf_hi "0.059746"; cov "0.000000";
Chr4	Cufflinks	exon	7495692	7495789	1	-	.	gene_id "CUFF.295"; transcript_id "AT4G12740.1"; exon_number "3"; FPKM "0.0000000000"; frac "0.000000"; conf_lo "0.000000"; conf_hi "0.059746"; cov "0.000000";
Chr4	Cufflinks	exon	7495875	7495994	1	-	.	gene_id "CUFF.295"; transcript_id "AT4G12740.1"; exon_number "4"; FPKM "0.0000000000"; frac "0.000000"; conf_lo "0.000000"; conf_hi "0.059746"; cov "0.000000";
Chr4	Cufflinks	exon	7496087	7496146	1	-	.	gene_id "CUFF.295"; transcript_id "AT4G12740.1"; exon_number "5"; FPKM "0.0000000000"; frac "0.000000"; conf_lo "0.000000"; conf_hi "0.059746"; cov "0.000000";
Chr4	Cufflinks	exon	7496189	7496204	1	-	.	gene_id "CUFF.295"; transcript_id "AT4G12740.1"; exon_number "6"; FPKM "0.0000000000"; frac "0.000000"; conf_lo "0.000000"; conf_hi "0.059746"; cov "0.000000";
Chr4	Cufflinks	exon	7496600	7496640	1	-	.	gene_id "CUFF.295"; transcript_id "AT4G12740.1"; exon_number "7"; FPKM "0.0000000000"; frac "0.000000"; conf_lo "0.000000"; conf_hi "0.059746"; cov "0.000000";
Chr4	Cufflinks	exon	7496991	7497596	1	-	.	gene_id "CUFF.295"; transcript_id "AT4G12740.1"; exon_number "8"; FPKM "0.0000000000"; frac "0.000000"; conf_lo "0.000000"; conf_hi "0.059746"; cov "0.000000";
Chr4	Cufflinks	transcript	7497700	7504716	1000	-	.	gene_id "CUFF.296"; transcript_id "CUFF.296.1"; FPKM "2.2031026857"; frac "0.612620"; conf_lo "1.782176"; conf_hi "2.624029"; cov "13.016973"; full_read_support "yes";
Chr4	Cufflinks	exon	7497700	7498031	1000	-	.	gene_id "CUFF.296"; transcript_id "CUFF.296.1"; exon_number "1"; FPKM "2.2031026857"; frac "0.612620"; conf_lo "1.782176"; conf_hi "2.624029"; cov "13.016973";
Chr4	Cufflinks	exon	7498240	7498462	1000	-	.	gene_id "CUFF.296"; transcript_id "CUFF.296.1"; exon_number "2"; FPKM "2.2031026857"; frac "0.612620"; conf_lo "1.782176"; conf_hi "2.624029"; cov "13.016973";
Chr4	Cufflinks	exon	7498559	7498663	1000	-	.	gene_id "CUFF.296"; transcript_id "CUFF.296.1"; exon_number "3"; FPKM "2.2031026857"; frac "0.612620"; conf_lo "1.782176"; conf_hi "2.624029"; cov "13.016973";
Chr4	Cufflinks	exon	7498776	7499375	1000	-	.	gene_id "CUFF.296"; transcript_id "CUFF.296.1"; exon_number "4"; FPKM "2.2031026857"; frac "0.612620"; conf_lo "1.782176"; conf_hi "2.624029"; cov "13.016973";
Chr4	Cufflinks	exon	7499489	7499875	1000	-	.	gene_id "CUFF.296"; transcript_id "CUFF.296.1"; exon_number "5"; FPKM "2.2031026857"; frac "0.612620"; conf_lo "1.782176"; conf_hi "2.624029"; cov "13.016973";
Chr4	Cufflinks	exon	7500177	7500632	1000	-	.	gene_id "CUFF.296"; transcript_id "CUFF.296.1"; exon_number "6"; FPKM "2.2031026857"; frac "0.612620"; conf_lo "1.782176"; conf_hi "2.624029"; cov "13.016973";
Chr4	Cufflinks	exon	7500787	7500909	1000	-	.	gene_id "CUFF.296"; transcript_id "CUFF.296.1"; exon_number "7"; FPKM "2.2031026857"; frac "0.612620"; conf_lo "1.782176"; conf_hi "2.624029"; cov "13.016973";
Chr4	Cufflinks	exon	7501213	7501354	1000	-	.	gene_id "CUFF.296"; transcript_id "CUFF.296.1"; exon_number "8"; FPKM "2.2031026857"; frac "0.612620"; conf_lo "1.782176"; conf_hi "2.624029"; cov "13.016973";
Chr4	Cufflinks	exon	7501553	7501684	1000	-	.	gene_id "CUFF.296"; transcript_id "CUFF.296.1"; exon_number "9"; FPKM "2.2031026857"; frac "0.612620"; conf_lo "1.782176"; conf_hi "2.624029"; cov "13.016973";
Chr4	Cufflinks	exon	7501840	7501926	1000	-	.	gene_id "CUFF.296"; transcript_id "CUFF.296.1"; exon_number "10"; FPKM "2.2031026857"; frac "0.612620"; conf_lo "1.782176"; conf_hi "2.624029"; cov "13.016973";
Chr4	Cufflinks	exon	7502026	7502126	1000	-	.	gene_id "CUFF.296"; transcript_id "CUFF.296.1"; exon_number "11"; FPKM "2.2031026857"; frac "0.612620"; conf_lo "1.782176"; conf_hi "2.624029"; cov "13.016973";
Chr4	Cufflinks	exon	7502225	7502438	1000	-	.	gene_id "CUFF.296"; transcript_id "CUFF.296.1"; exon_number "12"; FPKM "2.2031026857"; frac "0.612620"; conf_lo "1.782176"; conf_hi "2.624029"; cov "13.016973";
Chr4	Cufflinks	exon	7502513	7502572	1000	-	.	gene_id "CUFF.296"; transcript_id "CUFF.296.1"; exon_number "13"; FPKM "2.2031026857"; frac "0.612620"; conf_lo "1.782176"; conf_hi "2.624029"; cov "13.016973";
Chr4	Cufflinks	exon	7502672	7502902	1000	-	.	gene_id "CUFF.296"; transcript_id "CUFF.296.1"; exon_number "14"; FPKM "2.2031026857"; frac "0.612620"; conf_lo "1.782176"; conf_hi "2.624029"; cov "13.016973";
Chr4	Cufflinks	exon	7502984	7503045	1000	-	.	gene_id "CUFF.296"; transcript_id "CUFF.296.1"; exon_number "15"; FPKM "2.2031026857"; frac "0.612620"; conf_lo "1.782176"; conf_hi "2.624029"; cov "13.016973";
Chr4	Cufflinks	exon	7503313	7503669	1000	-	.	gene_id "CUFF.296"; transcript_id "CUFF.296.1"; exon_number "16"; FPKM "2.2031026857"; frac "0.612620"; conf_lo "1.782176"; conf_hi "2.624029"; cov "13.016973";
Chr4	Cufflinks	exon	7503869	7504009	1000	-	.	gene_id "CUFF.296"; transcript_id "CUFF.296.1"; exon_number "17"; FPKM "2.2031026857"; frac "0.612620"; conf_lo "1.782176"; conf_hi "2.624029"; cov "13.016973";
Chr4	Cufflinks	exon	7504495	7504716	1000	-	.	gene_id "CUFF.296"; transcript_id "CUFF.296.1"; exon_number "18"; FPKM "2.2031026857"; frac "0.612620"; conf_lo "1.782176"; conf_hi "2.624029"; cov "13.016973";
Chr4	Cufflinks	transcript	7497700	7504716	616	-	.	gene_id "CUFF.296"; transcript_id "CUFF.296.2"; FPKM "1.3578866017"; frac "0.387380"; conf_lo "1.012825"; conf_hi "1.702948"; cov "8.023036"; full_read_support "yes";
Chr4	Cufflinks	exon	7497700	7498031	616	-	.	gene_id "CUFF.296"; transcript_id "CUFF.296.2"; exon_number "1"; FPKM "1.3578866017"; frac "0.387380"; conf_lo "1.012825"; conf_hi "1.702948"; cov "8.023036";
Chr4	Cufflinks	exon	7498240	7498462	616	-	.	gene_id "CUFF.296"; transcript_id "CUFF.296.2"; exon_number "2"; FPKM "1.3578866017"; frac "0.387380"; conf_lo "1.012825"; conf_hi "1.702948"; cov "8.023036";
Chr4	Cufflinks	exon	7498559	7498663	616	-	.	gene_id "CUFF.296"; transcript_id "CUFF.296.2"; exon_number "3"; FPKM "1.3578866017"; frac "0.387380"; conf_lo "1.012825"; conf_hi "1.702948"; cov "8.023036";
Chr4	Cufflinks	exon	7498776	7499375	616	-	.	gene_id "CUFF.296"; transcript_id "CUFF.296.2"; exon_number "4"; FPKM "1.3578866017"; frac "0.387380"; conf_lo "1.012825"; conf_hi "1.702948"; cov "8.023036";
Chr4	Cufflinks	exon	7499489	7499875	616	-	.	gene_id "CUFF.296"; transcript_id "CUFF.296.2"; exon_number "5"; FPKM "1.3578866017"; frac "0.387380"; conf_lo "1.012825"; conf_hi "1.702948"; cov "8.023036";
Chr4	Cufflinks	exon	7500177	7500632	616	-	.	gene_id "CUFF.296"; transcript_id "CUFF.296.2"; exon_number "6"; FPKM "1.3578866017"; frac "0.387380"; conf_lo "1.012825"; conf_hi "1.702948"; cov "8.023036";
Chr4	Cufflinks	exon	7500787	7500909	616	-	.	gene_id "CUFF.296"; transcript_id "CUFF.296.2"; exon_number "7"; FPKM "1.3578866017"; frac "0.387380"; conf_lo "1.012825"; conf_hi "1.702948"; cov "8.023036";
Chr4	Cufflinks	exon	7501213	7501353	616	-	.	gene_id "CUFF.296"; transcript_id "CUFF.296.2"; exon_number "8"; FPKM "1.3578866017"; frac "0.387380"; conf_lo "1.012825"; conf_hi "1.702948"; cov "8.023036";
Chr4	Cufflinks	exon	7501553	7501684	616	-	.	gene_id "CUFF.296"; transcript_id "CUFF.296.2"; exon_number "9"; FPKM "1.3578866017"; frac "0.387380"; conf_lo "1.012825"; conf_hi "1.702948"; cov "8.023036";
Chr4	Cufflinks	exon	7501840	7502126	616	-	.	gene_id "CUFF.296"; transcript_id "CUFF.296.2"; exon_number "10"; FPKM "1.3578866017"; frac "0.387380"; conf_lo "1.012825"; conf_hi "1.702948"; cov "8.023036";
Chr4	Cufflinks	exon	7502225	7502438	616	-	.	gene_id "CUFF.296"; transcript_id "CUFF.296.2"; exon_number "11"; FPKM "1.3578866017"; frac "0.387380"; conf_lo "1.012825"; conf_hi "1.702948"; cov "8.023036";
Chr4	Cufflinks	exon	7502513	7502572	616	-	.	gene_id "CUFF.296"; transcript_id "CUFF.296.2"; exon_number "12"; FPKM "1.3578866017"; frac "0.387380"; conf_lo "1.012825"; conf_hi "1.702948"; cov "8.023036";
Chr4	Cufflinks	exon	7502672	7502902	616	-	.	gene_id "CUFF.296"; transcript_id "CUFF.296.2"; exon_number "13"; FPKM "1.3578866017"; frac "0.387380"; conf_lo "1.012825"; conf_hi "1.702948"; cov "8.023036";
Chr4	Cufflinks	exon	7502984	7503045	616	-	.	gene_id "CUFF.296"; transcript_id "CUFF.296.2"; exon_number "14"; FPKM "1.3578866017"; frac "0.387380"; conf_lo "1.012825"; conf_hi "1.702948"; cov "8.023036";
Chr4	Cufflinks	exon	7503313	7503669	616	-	.	gene_id "CUFF.296"; transcript_id "CUFF.296.2"; exon_number "15"; FPKM "1.3578866017"; frac "0.387380"; conf_lo "1.012825"; conf_hi "1.702948"; cov "8.023036";
Chr4	Cufflinks	exon	7503869	7504009	616	-	.	gene_id "CUFF.296"; transcript_id "CUFF.296.2"; exon_number "16"; FPKM "1.3578866017"; frac "0.387380"; conf_lo "1.012825"; conf_hi "1.702948"; cov "8.023036";
Chr4	Cufflinks	exon	7504495	7504716	616	-	.	gene_id "CUFF.296"; transcript_id "CUFF.296.2"; exon_number "17"; FPKM "1.3578866017"; frac "0.387380"; conf_lo "1.012825"; conf_hi "1.702948"; cov "8.023036";
Chr4	Cufflinks	transcript	7497814	7504716	1	-	.	gene_id "CUFF.296"; transcript_id "AT4G12750.1"; FPKM "0.0000000000"; frac "0.000000"; conf_lo "0.000000"; conf_hi "0.027366"; cov "0.000000"; full_read_support "no";
Chr4	Cufflinks	exon	7497814	7498031	1	-	.	gene_id "CUFF.296"; transcript_id "AT4G12750.1"; exon_number "1"; FPKM "0.0000000000"; frac "0.000000"; conf_lo "0.000000"; conf_hi "0.027366"; cov "0.000000";
Chr4	Cufflinks	exon	7498240	7498462	1	-	.	gene_id "CUFF.296"; transcript_id "AT4G12750.1"; exon_number "2"; FPKM "0.0000000000"; frac "0.000000"; conf_lo "0.000000"; conf_hi "0.027366"; cov "0.000000";
Chr4	Cufflinks	exon	7498559	7498663	1	-	.	gene_id "CUFF.296"; transcript_id "AT4G12750.1"; exon_number "3"; FPKM "0.0000000000"; frac "0.000000"; conf_lo "0.000000"; conf_hi "0.027366"; cov "0.000000";
Chr4	Cufflinks	exon	7498776	7499375	1	-	.	gene_id "CUFF.296"; transcript_id "AT4G12750.1"; exon_number "4"; FPKM "0.0000000000"; frac "0.000000"; conf_lo "0.000000"; conf_hi "0.027366"; cov "0.000000";
Chr4	Cufflinks	exon	7499489	7499875	1	-	.	gene_id "CUFF.296"; transcript_id "AT4G12750.1"; exon_number "5"; FPKM "0.0000000000"; frac "0.000000"; conf_lo "0.000000"; conf_hi "0.027366"; cov "0.000000";
Chr4	Cufflinks	exon	7500177	7500632	1	-	.	gene_id "CUFF.296"; transcript_id "AT4G12750.1"; exon_number "6"; FPKM "0.0000000000"; frac "0.000000"; conf_lo "0.000000"; conf_hi "0.027366"; cov "0.000000";
Chr4	Cufflinks	exon	7500787	7500909	1	-	.	gene_id "CUFF.296"; transcript_id "AT4G12750.1"; exon_number "7"; FPKM "0.0000000000"; frac "0.000000"; conf_lo "0.000000"; conf_hi "0.027366"; cov "0.000000";
Chr4	Cufflinks	exon	7501213	7501353	1	-	.	gene_id "CUFF.296"; transcript_id "AT4G12750.1"; exon_number "8"; FPKM "0.0000000000"; frac "0.000000"; conf_lo "0.000000"; conf_hi "0.027366"; cov "0.000000";
Chr4	Cufflinks	exon	7501553	7501684	1	-	.	gene_id "CUFF.296"; transcript_id "AT4G12750.1"; exon_number "9"; FPKM "0.0000000000"; frac "0.000000"; conf_lo "0.000000"; conf_hi "0.027366"; cov "0.000000";
Chr4	Cufflinks	exon	7501840	7501926	1	-	.	gene_id "CUFF.296"; transcript_id "AT4G12750.1"; exon_number "10"; FPKM "0.0000000000"; frac "0.000000"; conf_lo "0.000000"; conf_hi "0.027366"; cov "0.000000";
Chr4	Cufflinks	exon	7502026	7502164	1	-	.	gene_id "CUFF.296"; transcript_id "AT4G12750.1"; exon_number "11"; FPKM "0.0000000000"; frac "0.000000"; conf_lo "0.000000"; conf_hi "0.027366"; cov "0.000000";
Chr4	Cufflinks	exon	7502221	7502438	1	-	.	gene_id "CUFF.296"; transcript_id "AT4G12750.1"; exon_number "12"; FPKM "0.0000000000"; frac "0.000000"; conf_lo "0.000000"; conf_hi "0.027366"; cov "0.000000";
Chr4	Cufflinks	exon	7502513	7502572	1	-	.	gene_id "CUFF.296"; transcript_id "AT4G12750.1"; exon_number "13"; FPKM "0.0000000000"; frac "0.000000"; conf_lo "0.000000"; conf_hi "0.027366"; cov "0.000000";
Chr4	Cufflinks	exon	7502672	7502902	1	-	.	gene_id "CUFF.296"; transcript_id "AT4G12750.1"; exon_number "14"; FPKM "0.0000000000"; frac "0.000000"; conf_lo "0.000000"; conf_hi "0.027366"; cov "0.000000";
Chr4	Cufflinks	exon	7502984	7503045	1	-	.	gene_id "CUFF.296"; transcript_id "AT4G12750.1"; exon_number "15"; FPKM "0.0000000000"; frac "0.000000"; conf_lo "0.000000"; conf_hi "0.027366"; cov "0.000000";
Chr4	Cufflinks	exon	7503313	7503669	1	-	.	gene_id "CUFF.296"; transcript_id "AT4G12750.1"; exon_number "16"; FPKM "0.0000000000"; frac "0.000000"; conf_lo "0.000000"; conf_hi "0.027366"; cov "0.000000";
Chr4	Cufflinks	exon	7503869	7504009	1	-	.	gene_id "CUFF.296"; transcript_id "AT4G12750.1"; exon_number "17"; FPKM "0.0000000000"; frac "0.000000"; conf_lo "0.000000"; conf_hi "0.027366"; cov "0.000000";
Chr4	Cufflinks	exon	7504495	7504716	1	-	.	gene_id "CUFF.296"; transcript_id "AT4G12750.1"; exon_number "18"; FPKM "0.0000000000"; frac "0.000000"; conf_lo "0.000000"; conf_hi "0.027366"; cov "0.000000";
Chr4	Cufflinks	transcript	7504852	7506021	539	+	.	gene_id "CUFF.297"; transcript_id "CUFF.297.1"; FPKM "2.5286968807"; frac "0.302495"; conf_lo "1.421873"; conf_hi "3.635521"; cov "14.942375"; full_read_support "yes";
Chr4	Cufflinks	exon	7504852	7504968	539	+	.	gene_id "CUFF.297"; transcript_id "CUFF.297.1"; exon_number "1"; FPKM "2.5286968807"; frac "0.302495"; conf_lo "1.421873"; conf_hi "3.635521"; cov "14.942375";
Chr4	Cufflinks	exon	7505088	7505180	539	+	.	gene_id "CUFF.297"; transcript_id "CUFF.297.1"; exon_number "2"; FPKM "2.5286968807"; frac "0.302495"; conf_lo "1.421873"; conf_hi "3.635521"; cov "14.942375";
Chr4	Cufflinks	exon	7505265	7505668	539	+	.	gene_id "CUFF.297"; transcript_id "CUFF.297.1"; exon_number "3"; FPKM "2.5286968807"; frac "0.302495"; conf_lo "1.421873"; conf_hi "3.635521"; cov "14.942375";
Chr4	Cufflinks	exon	7505747	7505854	539	+	.	gene_id "CUFF.297"; transcript_id "CUFF.297.1"; exon_number "4"; FPKM "2.5286968807"; frac "0.302495"; conf_lo "1.421873"; conf_hi "3.635521"; cov "14.942375";
Chr4	Cufflinks	exon	7505930	7506021	539	+	.	gene_id "CUFF.297"; transcript_id "CUFF.297.1"; exon_number "5"; FPKM "2.5286968807"; frac "0.302495"; conf_lo "1.421873"; conf_hi "3.635521"; cov "14.942375";
Chr4	Cufflinks	transcript	7504852	7506255	1000	+	.	gene_id "CUFF.297"; transcript_id "AT4G12760.1"; FPKM "4.6871678780"; frac "0.697505"; conf_lo "3.455990"; conf_hi "5.918346"; cov "27.697041"; full_read_support "yes";
Chr4	Cufflinks	exon	7504852	7504968	1000	+	.	gene_id "CUFF.297"; transcript_id "AT4G12760.1"; exon_number "1"; FPKM "4.6871678780"; frac "0.697505"; conf_lo "3.455990"; conf_hi "5.918346"; cov "27.697041";
Chr4	Cufflinks	exon	7505088	7505180	1000	+	.	gene_id "CUFF.297"; transcript_id "AT4G12760.1"; exon_number "2"; FPKM "4.6871678780"; frac "0.697505"; conf_lo "3.455990"; conf_hi "5.918346"; cov "27.697041";
Chr4	Cufflinks	exon	7505265	7505493	1000	+	.	gene_id "CUFF.297"; transcript_id "AT4G12760.1"; exon_number "3"; FPKM "4.6871678780"; frac "0.697505"; conf_lo "3.455990"; conf_hi "5.918346"; cov "27.697041";
Chr4	Cufflinks	exon	7505577	7505668	1000	+	.	gene_id "CUFF.297"; transcript_id "AT4G12760.1"; exon_number "4"; FPKM "4.6871678780"; frac "0.697505"; conf_lo "3.455990"; conf_hi "5.918346"; cov "27.697041";
Chr4	Cufflinks	exon	7505747	7505854	1000	+	.	gene_id "CUFF.297"; transcript_id "AT4G12760.1"; exon_number "5"; FPKM "4.6871678780"; frac "0.697505"; conf_lo "3.455990"; conf_hi "5.918346"; cov "27.697041";
Chr4	Cufflinks	exon	7505930	7506255	1000	+	.	gene_id "CUFF.297"; transcript_id "AT4G12760.1"; exon_number "6"; FPKM "4.6871678780"; frac "0.697505"; conf_lo "3.455990"; conf_hi "5.918346"; cov "27.697041";
Chr4	Cufflinks	transcript	7506371	7511626	344	-	.	gene_id "CUFF.298"; transcript_id "CUFF.298.1"; FPKM "1.4692233709"; frac "0.223149"; conf_lo "1.073883"; conf_hi "1.864564"; cov "8.681406"; full_read_support "yes";
Chr4	Cufflinks	exon	7506371	7506774	344	-	.	gene_id "CUFF.298"; transcript_id "CUFF.298.1"; exon_number "1"; FPKM "1.4692233709"; frac "0.223149"; conf_lo "1.073883"; conf_hi "1.864564"; cov "8.681406";
Chr4	Cufflinks	exon	7506949	7507125	344	-	.	gene_id "CUFF.298"; transcript_id "CUFF.298.1"; exon_number "2"; FPKM "1.4692233709"; frac "0.223149"; conf_lo "1.073883"; conf_hi "1.864564"; cov "8.681406";
Chr4	Cufflinks	exon	7507234	7507335	344	-	.	gene_id "CUFF.298"; transcript_id "CUFF.298.1"; exon_number "3"; FPKM "1.4692233709"; frac "0.223149"; conf_lo "1.073883"; conf_hi "1.864564"; cov "8.681406";
Chr4	Cufflinks	exon	7507563	7507616	344	-	.	gene_id "CUFF.298"; transcript_id "CUFF.298.1"; exon_number "4"; FPKM "1.4692233709"; frac "0.223149"; conf_lo "1.073883"; conf_hi "1.864564"; cov "8.681406";
Chr4	Cufflinks	exon	7507717	7508072	344	-	.	gene_id "CUFF.298"; transcript_id "CUFF.298.1"; exon_number "5"; FPKM "1.4692233709"; frac "0.223149"; conf_lo "1.073883"; conf_hi "1.864564"; cov "8.681406";
Chr4	Cufflinks	exon	7508156	7509599	344	-	.	gene_id "CUFF.298"; transcript_id "CUFF.298.1"; exon_number "6"; FPKM "1.4692233709"; frac "0.223149"; conf_lo "1.073883"; conf_hi "1.864564"; cov "8.681406";
Chr4	Cufflinks	exon	7510795	7511626	344	-	.	gene_id "CUFF.298"; transcript_id "CUFF.298.1"; exon_number "7"; FPKM "1.4692233709"; frac "0.223149"; conf_lo "1.073883"; conf_hi "1.864564"; cov "8.681406";
Chr4	Cufflinks	transcript	7506382	7511566	1000	-	.	gene_id "CUFF.298"; transcript_id "AT4G12770.1"; FPKM "4.2656614844"; frac "0.610931"; conf_lo "3.608426"; conf_hi "4.922897"; cov "25.205112"; full_read_support "yes";
Chr4	Cufflinks	exon	7506382	7506774	1000	-	.	gene_id "CUFF.298"; transcript_id "AT4G12770.1"; exon_number "1"; FPKM "4.2656614844"; frac "0.610931"; conf_lo "3.608426"; conf_hi "4.922897"; cov "25.205112";
Chr4	Cufflinks	exon	7506949	7507125	1000	-	.	gene_id "CUFF.298"; transcript_id "AT4G12770.1"; exon_number "2"; FPKM "4.2656614844"; frac "0.610931"; conf_lo "3.608426"; conf_hi "4.922897"; cov "25.205112";
Chr4	Cufflinks	exon	7507234	7507323	1000	-	.	gene_id "CUFF.298"; transcript_id "AT4G12770.1"; exon_number "3"; FPKM "4.2656614844"; frac "0.610931"; conf_lo "3.608426"; conf_hi "4.922897"; cov "25.205112";
Chr4	Cufflinks	exon	7507551	7507616	1000	-	.	gene_id "CUFF.298"; transcript_id "AT4G12770.1"; exon_number "4"; FPKM "4.2656614844"; frac "0.610931"; conf_lo "3.608426"; conf_hi "4.922897"; cov "25.205112";
Chr4	Cufflinks	exon	7507717	7507817	1000	-	.	gene_id "CUFF.298"; transcript_id "AT4G12770.1"; exon_number "5"; FPKM "4.2656614844"; frac "0.610931"; conf_lo "3.608426"; conf_hi "4.922897"; cov "25.205112";
Chr4	Cufflinks	exon	7507928	7508072	1000	-	.	gene_id "CUFF.298"; transcript_id "AT4G12770.1"; exon_number "6"; FPKM "4.2656614844"; frac "0.610931"; conf_lo "3.608426"; conf_hi "4.922897"; cov "25.205112";
Chr4	Cufflinks	exon	7508156	7509599	1000	-	.	gene_id "CUFF.298"; transcript_id "AT4G12770.1"; exon_number "7"; FPKM "4.2656614844"; frac "0.610931"; conf_lo "3.608426"; conf_hi "4.922897"; cov "25.205112";
Chr4	Cufflinks	exon	7510795	7511566	1000	-	.	gene_id "CUFF.298"; transcript_id "AT4G12770.1"; exon_number "8"; FPKM "4.2656614844"; frac "0.610931"; conf_lo "3.608426"; conf_hi "4.922897"; cov "25.205112";
Chr4	Cufflinks	transcript	7506672	7511626	1	-	.	gene_id "CUFF.298"; transcript_id "AT4G12770.2"; FPKM "0.0000000000"; frac "0.000000"; conf_lo "0.000000"; conf_hi "0.036796"; cov "0.000000"; full_read_support "no";
Chr4	Cufflinks	exon	7506672	7506774	1	-	.	gene_id "CUFF.298"; transcript_id "AT4G12770.2"; exon_number "1"; FPKM "0.0000000000"; frac "0.000000"; conf_lo "0.000000"; conf_hi "0.036796"; cov "0.000000";
Chr4	Cufflinks	exon	7506949	7507125	1	-	.	gene_id "CUFF.298"; transcript_id "AT4G12770.2"; exon_number "2"; FPKM "0.0000000000"; frac "0.000000"; conf_lo "0.000000"; conf_hi "0.036796"; cov "0.000000";
Chr4	Cufflinks	exon	7507234	7507323	1	-	.	gene_id "CUFF.298"; transcript_id "AT4G12770.2"; exon_number "3"; FPKM "0.0000000000"; frac "0.000000"; conf_lo "0.000000"; conf_hi "0.036796"; cov "0.000000";
Chr4	Cufflinks	exon	7507551	7507616	1	-	.	gene_id "CUFF.298"; transcript_id "AT4G12770.2"; exon_number "4"; FPKM "0.0000000000"; frac "0.000000"; conf_lo "0.000000"; conf_hi "0.036796"; cov "0.000000";
Chr4	Cufflinks	exon	7507717	7507811	1	-	.	gene_id "CUFF.298"; transcript_id "AT4G12770.2"; exon_number "5"; FPKM "0.0000000000"; frac "0.000000"; conf_lo "0.000000"; conf_hi "0.036796"; cov "0.000000";
Chr4	Cufflinks	exon	7507928	7508072	1	-	.	gene_id "CUFF.298"; transcript_id "AT4G12770.2"; exon_number "6"; FPKM "0.0000000000"; frac "0.000000"; conf_lo "0.000000"; conf_hi "0.036796"; cov "0.000000";
Chr4	Cufflinks	exon	7508156	7509599	1	-	.	gene_id "CUFF.298"; transcript_id "AT4G12770.2"; exon_number "7"; FPKM "0.0000000000"; frac "0.000000"; conf_lo "0.000000"; conf_hi "0.036796"; cov "0.000000";
Chr4	Cufflinks	exon	7510795	7511626	1	-	.	gene_id "CUFF.298"; transcript_id "AT4G12770.2"; exon_number "8"; FPKM "0.0000000000"; frac "0.000000"; conf_lo "0.000000"; conf_hi "0.036796"; cov "0.000000";
Chr4	Cufflinks	transcript	7507324	7511626	298	-	.	gene_id "CUFF.298"; transcript_id "CUFF.298.4"; FPKM "1.2747739071"; frac "0.165920"; conf_lo "0.847897"; conf_hi "1.701650"; cov "7.532435"; full_read_support "yes";
Chr4	Cufflinks	exon	7507324	7507817	298	-	.	gene_id "CUFF.298"; transcript_id "CUFF.298.4"; exon_number "1"; FPKM "1.2747739071"; frac "0.165920"; conf_lo "0.847897"; conf_hi "1.701650"; cov "7.532435";
Chr4	Cufflinks	exon	7507928	7508072	298	-	.	gene_id "CUFF.298"; transcript_id "CUFF.298.4"; exon_number "2"; FPKM "1.2747739071"; frac "0.165920"; conf_lo "0.847897"; conf_hi "1.701650"; cov "7.532435";
Chr4	Cufflinks	exon	7508156	7509599	298	-	.	gene_id "CUFF.298"; transcript_id "CUFF.298.4"; exon_number "3"; FPKM "1.2747739071"; frac "0.165920"; conf_lo "0.847897"; conf_hi "1.701650"; cov "7.532435";
Chr4	Cufflinks	exon	7510795	7511626	298	-	.	gene_id "CUFF.298"; transcript_id "CUFF.298.4"; exon_number "4"; FPKM "1.2747739071"; frac "0.165920"; conf_lo "0.847897"; conf_hi "1.701650"; cov "7.532435";
Chr4	Cufflinks	transcript	7512041	7517520	271	+	.	gene_id "CUFF.310"; transcript_id "CUFF.310.1"; FPKM "1.7196521693"; frac "0.154292"; conf_lo "1.319038"; conf_hi "2.120267"; cov "10.157054"; full_read_support "no";
Chr4	Cufflinks	exon	7512041	7512825	271	+	.	gene_id "CUFF.310"; transcript_id "CUFF.310.1"; exon_number "1"; FPKM "1.7196521693"; frac "0.154292"; conf_lo "1.319038"; conf_hi "2.120267"; cov "10.157054";
Chr4	Cufflinks	exon	7513759	7513910	271	+	.	gene_id "CUFF.310"; transcript_id "CUFF.310.1"; exon_number "2"; FPKM "1.7196521693"; frac "0.154292"; conf_lo "1.319038"; conf_hi "2.120267"; cov "10.157054";
Chr4	Cufflinks	exon	7513992	7515229	271	+	.	gene_id "CUFF.310"; transcript_id "CUFF.310.1"; exon_number "3"; FPKM "1.7196521693"; frac "0.154292"; conf_lo "1.319038"; conf_hi "2.120267"; cov "10.157054";
Chr4	Cufflinks	exon	7515313	7515457	271	+	.	gene_id "CUFF.310"; transcript_id "CUFF.310.1"; exon_number "4"; FPKM "1.7196521693"; frac "0.154292"; conf_lo "1.319038"; conf_hi "2.120267"; cov "10.157054";
Chr4	Cufflinks	exon	7515566	7515660	271	+	.	gene_id "CUFF.310"; transcript_id "CUFF.310.1"; exon_number "5"; FPKM "1.7196521693"; frac "0.154292"; conf_lo "1.319038"; conf_hi "2.120267"; cov "10.157054";
Chr4	Cufflinks	exon	7515767	7515832	271	+	.	gene_id "CUFF.310"; transcript_id "CUFF.310.1"; exon_number "6"; FPKM "1.7196521693"; frac "0.154292"; conf_lo "1.319038"; conf_hi "2.120267"; cov "10.157054";
Chr4	Cufflinks	exon	7516099	7516188	271	+	.	gene_id "CUFF.310"; transcript_id "CUFF.310.1"; exon_number "7"; FPKM "1.7196521693"; frac "0.154292"; conf_lo "1.319038"; conf_hi "2.120267"; cov "10.157054";
Chr4	Cufflinks	exon	7516292	7517388	271	+	.	gene_id "CUFF.310"; transcript_id "CUFF.310.1"; exon_number "8"; FPKM "1.7196521693"; frac "0.154292"; conf_lo "1.319038"; conf_hi "2.120267"; cov "10.157054";
Chr4	Cufflinks	exon	7517467	7517520	271	+	.	gene_id "CUFF.310"; transcript_id "CUFF.310.1"; exon_number "9"; FPKM "1.7196521693"; frac "0.154292"; conf_lo "1.319038"; conf_hi "2.120267"; cov "10.157054";
Chr4	Cufflinks	transcript	7512047	7517005	1	+	.	gene_id "CUFF.310"; transcript_id "AT4G12780.2"; FPKM "0.0000000000"; frac "0.000000"; conf_lo "0.000000"; conf_hi "0.033894"; cov "0.000000"; full_read_support "no";
Chr4	Cufflinks	exon	7512047	7512825	1	+	.	gene_id "CUFF.310"; transcript_id "AT4G12780.2"; exon_number "1"; FPKM "0.0000000000"; frac "0.000000"; conf_lo "0.000000"; conf_hi "0.033894"; cov "0.000000";
Chr4	Cufflinks	exon	7513759	7513910	1	+	.	gene_id "CUFF.310"; transcript_id "AT4G12780.2"; exon_number "2"; FPKM "0.0000000000"; frac "0.000000"; conf_lo "0.000000"; conf_hi "0.033894"; cov "0.000000";
Chr4	Cufflinks	exon	7513992	7515229	1	+	.	gene_id "CUFF.310"; transcript_id "AT4G12780.2"; exon_number "3"; FPKM "0.0000000000"; frac "0.000000"; conf_lo "0.000000"; conf_hi "0.033894"; cov "0.000000";
Chr4	Cufflinks	exon	7515313	7515457	1	+	.	gene_id "CUFF.310"; transcript_id "AT4G12780.2"; exon_number "4"; FPKM "0.0000000000"; frac "0.000000"; conf_lo "0.000000"; conf_hi "0.033894"; cov "0.000000";
Chr4	Cufflinks	exon	7515560	7515660	1	+	.	gene_id "CUFF.310"; transcript_id "AT4G12780.2"; exon_number "5"; FPKM "0.0000000000"; frac "0.000000"; conf_lo "0.000000"; conf_hi "0.033894"; cov "0.000000";
Chr4	Cufflinks	exon	7515767	7515832	1	+	.	gene_id "CUFF.310"; transcript_id "AT4G12780.2"; exon_number "6"; FPKM "0.0000000000"; frac "0.000000"; conf_lo "0.000000"; conf_hi "0.033894"; cov "0.000000";
Chr4	Cufflinks	exon	7515967	7516017	1	+	.	gene_id "CUFF.310"; transcript_id "AT4G12780.2"; exon_number "7"; FPKM "0.0000000000"; frac "0.000000"; conf_lo "0.000000"; conf_hi "0.033894"; cov "0.000000";
Chr4	Cufflinks	exon	7516099	7516188	1	+	.	gene_id "CUFF.310"; transcript_id "AT4G12780.2"; exon_number "8"; FPKM "0.0000000000"; frac "0.000000"; conf_lo "0.000000"; conf_hi "0.033894"; cov "0.000000";
Chr4	Cufflinks	exon	7516292	7516468	1	+	.	gene_id "CUFF.310"; transcript_id "AT4G12780.2"; exon_number "9"; FPKM "0.0000000000"; frac "0.000000"; conf_lo "0.000000"; conf_hi "0.033894"; cov "0.000000";
Chr4	Cufflinks	exon	7516617	7517005	1	+	.	gene_id "CUFF.310"; transcript_id "AT4G12780.2"; exon_number "10"; FPKM "0.0000000000"; frac "0.000000"; conf_lo "0.000000"; conf_hi "0.033894"; cov "0.000000";
Chr4	Cufflinks	transcript	7512047	7517005	1000	+	.	gene_id "CUFF.310"; transcript_id "AT4G12780.1"; FPKM "6.3370129866"; frac "0.487324"; conf_lo "5.575462"; conf_hi "7.098564"; cov "37.429303"; full_read_support "yes";
Chr4	Cufflinks	exon	7512047	7512825	1000	+	.	gene_id "CUFF.310"; transcript_id "AT4G12780.1"; exon_number "1"; FPKM "6.3370129866"; frac "0.487324"; conf_lo "5.575462"; conf_hi "7.098564"; cov "37.429303";
Chr4	Cufflinks	exon	7513759	7515229	1000	+	.	gene_id "CUFF.310"; transcript_id "AT4G12780.1"; exon_number "2"; FPKM "6.3370129866"; frac "0.487324"; conf_lo "5.575462"; conf_hi "7.098564"; cov "37.429303";
Chr4	Cufflinks	exon	7515313	7515457	1000	+	.	gene_id "CUFF.310"; transcript_id "AT4G12780.1"; exon_number "3"; FPKM "6.3370129866"; frac "0.487324"; conf_lo "5.575462"; conf_hi "7.098564"; cov "37.429303";
Chr4	Cufflinks	exon	7515560	7515660	1000	+	.	gene_id "CUFF.310"; transcript_id "AT4G12780.1"; exon_number "4"; FPKM "6.3370129866"; frac "0.487324"; conf_lo "5.575462"; conf_hi "7.098564"; cov "37.429303";
Chr4	Cufflinks	exon	7515767	7515832	1000	+	.	gene_id "CUFF.310"; transcript_id "AT4G12780.1"; exon_number "5"; FPKM "6.3370129866"; frac "0.487324"; conf_lo "5.575462"; conf_hi "7.098564"; cov "37.429303";
Chr4	Cufflinks	exon	7516099	7516188	1000	+	.	gene_id "CUFF.310"; transcript_id "AT4G12780.1"; exon_number "6"; FPKM "6.3370129866"; frac "0.487324"; conf_lo "5.575462"; conf_hi "7.098564"; cov "37.429303";
Chr4	Cufflinks	exon	7516292	7516468	1000	+	.	gene_id "CUFF.310"; transcript_id "AT4G12780.1"; exon_number "7"; FPKM "6.3370129866"; frac "0.487324"; conf_lo "5.575462"; conf_hi "7.098564"; cov "37.429303";
Chr4	Cufflinks	exon	7516617	7517005	1000	+	.	gene_id "CUFF.310"; transcript_id "AT4G12780.1"; exon_number "8"; FPKM "6.3370129866"; frac "0.487324"; conf_lo "5.575462"; conf_hi "7.098564"; cov "37.429303";
Chr4	Cufflinks	transcript	7517055	7519362	1	-	.	gene_id "CUFF.311"; transcript_id "AT4G12790.5"; FPKM "0.0000000000"; frac "0.000000"; conf_lo "0.000000"; conf_hi "0.112229"; cov "0.000000"; full_read_support "no";
Chr4	Cufflinks	exon	7517055	7517388	1	-	.	gene_id "CUFF.311"; transcript_id "AT4G12790.5"; exon_number "1"; FPKM "0.0000000000"; frac "0.000000"; conf_lo "0.000000"; conf_hi "0.112229"; cov "0.000000";
Chr4	Cufflinks	exon	7517467	7517522	1	-	.	gene_id "CUFF.311"; transcript_id "AT4G12790.5"; exon_number "2"; FPKM "0.0000000000"; frac "0.000000"; conf_lo "0.000000"; conf_hi "0.112229"; cov "0.000000";
Chr4	Cufflinks	exon	7517602	7517695	1	-	.	gene_id "CUFF.311"; transcript_id "AT4G12790.5"; exon_number "3"; FPKM "0.0000000000"; frac "0.000000"; conf_lo "0.000000"; conf_hi "0.112229"; cov "0.000000";
Chr4	Cufflinks	exon	7517780	7517910	1	-	.	gene_id "CUFF.311"; transcript_id "AT4G12790.5"; exon_number "4"; FPKM "0.0000000000"; frac "0.000000"; conf_lo "0.000000"; conf_hi "0.112229"; cov "0.000000";
Chr4	Cufflinks	exon	7518003	7518106	1	-	.	gene_id "CUFF.311"; transcript_id "AT4G12790.5"; exon_number "5"; FPKM "0.0000000000"; frac "0.000000"; conf_lo "0.000000"; conf_hi "0.112229"; cov "0.000000";
Chr4	Cufflinks	exon	7518248	7518333	1	-	.	gene_id "CUFF.311"; transcript_id "AT4G12790.5"; exon_number "6"; FPKM "0.0000000000"; frac "0.000000"; conf_lo "0.000000"; conf_hi "0.112229"; cov "0.000000";
Chr4	Cufflinks	exon	7518477	7518558	1	-	.	gene_id "CUFF.311"; transcript_id "AT4G12790.5"; exon_number "7"; FPKM "0.0000000000"; frac "0.000000"; conf_lo "0.000000"; conf_hi "0.112229"; cov "0.000000";
Chr4	Cufflinks	exon	7518643	7518751	1	-	.	gene_id "CUFF.311"; transcript_id "AT4G12790.5"; exon_number "8"; FPKM "0.0000000000"; frac "0.000000"; conf_lo "0.000000"; conf_hi "0.112229"; cov "0.000000";
Chr4	Cufflinks	exon	7518848	7518913	1	-	.	gene_id "CUFF.311"; transcript_id "AT4G12790.5"; exon_number "9"; FPKM "0.0000000000"; frac "0.000000"; conf_lo "0.000000"; conf_hi "0.112229"; cov "0.000000";
Chr4	Cufflinks	exon	7519326	7519362	1	-	.	gene_id "CUFF.311"; transcript_id "AT4G12790.5"; exon_number "10"; FPKM "0.0000000000"; frac "0.000000"; conf_lo "0.000000"; conf_hi "0.112229"; cov "0.000000";
Chr4	Cufflinks	transcript	7517055	7519396	532	-	.	gene_id "CUFF.311"; transcript_id "AT4G12790.2"; FPKM "4.5365012406"; frac "0.113085"; conf_lo "3.329209"; conf_hi "5.743794"; cov "26.794655"; full_read_support "yes";
Chr4	Cufflinks	exon	7517055	7517388	532	-	.	gene_id "CUFF.311"; transcript_id "AT4G12790.2"; exon_number "1"; FPKM "4.5365012406"; frac "0.113085"; conf_lo "3.329209"; conf_hi "5.743794"; cov "26.794655";
Chr4	Cufflinks	exon	7517467	7517522	532	-	.	gene_id "CUFF.311"; transcript_id "AT4G12790.2"; exon_number "2"; FPKM "4.5365012406"; frac "0.113085"; conf_lo "3.329209"; conf_hi "5.743794"; cov "26.794655";
Chr4	Cufflinks	exon	7517602	7517695	532	-	.	gene_id "CUFF.311"; transcript_id "AT4G12790.2"; exon_number "3"; FPKM "4.5365012406"; frac "0.113085"; conf_lo "3.329209"; conf_hi "5.743794"; cov "26.794655";
Chr4	Cufflinks	exon	7517780	7517910	532	-	.	gene_id "CUFF.311"; transcript_id "AT4G12790.2"; exon_number "4"; FPKM "4.5365012406"; frac "0.113085"; conf_lo "3.329209"; conf_hi "5.743794"; cov "26.794655";
Chr4	Cufflinks	exon	7518003	7518106	532	-	.	gene_id "CUFF.311"; transcript_id "AT4G12790.2"; exon_number "5"; FPKM "4.5365012406"; frac "0.113085"; conf_lo "3.329209"; conf_hi "5.743794"; cov "26.794655";
Chr4	Cufflinks	exon	7518248	7518333	532	-	.	gene_id "CUFF.311"; transcript_id "AT4G12790.2"; exon_number "6"; FPKM "4.5365012406"; frac "0.113085"; conf_lo "3.329209"; conf_hi "5.743794"; cov "26.794655";
Chr4	Cufflinks	exon	7518477	7518558	532	-	.	gene_id "CUFF.311"; transcript_id "AT4G12790.2"; exon_number "7"; FPKM "4.5365012406"; frac "0.113085"; conf_lo "3.329209"; conf_hi "5.743794"; cov "26.794655";
Chr4	Cufflinks	exon	7518643	7518751	532	-	.	gene_id "CUFF.311"; transcript_id "AT4G12790.2"; exon_number "8"; FPKM "4.5365012406"; frac "0.113085"; conf_lo "3.329209"; conf_hi "5.743794"; cov "26.794655";
Chr4	Cufflinks	exon	7518848	7518955	532	-	.	gene_id "CUFF.311"; transcript_id "AT4G12790.2"; exon_number "9"; FPKM "4.5365012406"; frac "0.113085"; conf_lo "3.329209"; conf_hi "5.743794"; cov "26.794655";
Chr4	Cufflinks	exon	7519326	7519396	532	-	.	gene_id "CUFF.311"; transcript_id "AT4G12790.2"; exon_number "10"; FPKM "4.5365012406"; frac "0.113085"; conf_lo "3.329209"; conf_hi "5.743794"; cov "26.794655";
Chr4	Cufflinks	transcript	7517055	7519422	1000	-	.	gene_id "CUFF.311"; transcript_id "AT4G12790.1"; FPKM "8.5188985513"; frac "0.245299"; conf_lo "7.096190"; conf_hi "9.941607"; cov "50.316519"; full_read_support "yes";
Chr4	Cufflinks	exon	7517055	7517388	1000	-	.	gene_id "CUFF.311"; transcript_id "AT4G12790.1"; exon_number "1"; FPKM "8.5188985513"; frac "0.245299"; conf_lo "7.096190"; conf_hi "9.941607"; cov "50.316519";
Chr4	Cufflinks	exon	7517467	7517522	1000	-	.	gene_id "CUFF.311"; transcript_id "AT4G12790.1"; exon_number "2"; FPKM "8.5188985513"; frac "0.245299"; conf_lo "7.096190"; conf_hi "9.941607"; cov "50.316519";
Chr4	Cufflinks	exon	7517602	7517695	1000	-	.	gene_id "CUFF.311"; transcript_id "AT4G12790.1"; exon_number "3"; FPKM "8.5188985513"; frac "0.245299"; conf_lo "7.096190"; conf_hi "9.941607"; cov "50.316519";
Chr4	Cufflinks	exon	7517780	7517910	1000	-	.	gene_id "CUFF.311"; transcript_id "AT4G12790.1"; exon_number "4"; FPKM "8.5188985513"; frac "0.245299"; conf_lo "7.096190"; conf_hi "9.941607"; cov "50.316519";
Chr4	Cufflinks	exon	7518003	7518106	1000	-	.	gene_id "CUFF.311"; transcript_id "AT4G12790.1"; exon_number "5"; FPKM "8.5188985513"; frac "0.245299"; conf_lo "7.096190"; conf_hi "9.941607"; cov "50.316519";
Chr4	Cufflinks	exon	7518248	7518333	1000	-	.	gene_id "CUFF.311"; transcript_id "AT4G12790.1"; exon_number "6"; FPKM "8.5188985513"; frac "0.245299"; conf_lo "7.096190"; conf_hi "9.941607"; cov "50.316519";
Chr4	Cufflinks	exon	7518477	7518558	1000	-	.	gene_id "CUFF.311"; transcript_id "AT4G12790.1"; exon_number "7"; FPKM "8.5188985513"; frac "0.245299"; conf_lo "7.096190"; conf_hi "9.941607"; cov "50.316519";
Chr4	Cufflinks	exon	7518643	7518751	1000	-	.	gene_id "CUFF.311"; transcript_id "AT4G12790.1"; exon_number "8"; FPKM "8.5188985513"; frac "0.245299"; conf_lo "7.096190"; conf_hi "9.941607"; cov "50.316519";
Chr4	Cufflinks	exon	7518848	7519081	1000	-	.	gene_id "CUFF.311"; transcript_id "AT4G12790.1"; exon_number "9"; FPKM "8.5188985513"; frac "0.245299"; conf_lo "7.096190"; conf_hi "9.941607"; cov "50.316519";
Chr4	Cufflinks	exon	7519326	7519422	1000	-	.	gene_id "CUFF.311"; transcript_id "AT4G12790.1"; exon_number "10"; FPKM "8.5188985513"; frac "0.245299"; conf_lo "7.096190"; conf_hi "9.941607"; cov "50.316519";
Chr4	Cufflinks	transcript	7517055	7519397	1	-	.	gene_id "CUFF.311"; transcript_id "AT4G12790.4"; FPKM "0.0000000000"; frac "0.000000"; conf_lo "0.000000"; conf_hi "0.106570"; cov "0.000000"; full_read_support "yes";
Chr4	Cufflinks	exon	7517055	7517388	1	-	.	gene_id "CUFF.311"; transcript_id "AT4G12790.4"; exon_number "1"; FPKM "0.0000000000"; frac "0.000000"; conf_lo "0.000000"; conf_hi "0.106570"; cov "0.000000";
Chr4	Cufflinks	exon	7517467	7517522	1	-	.	gene_id "CUFF.311"; transcript_id "AT4G12790.4"; exon_number "2"; FPKM "0.0000000000"; frac "0.000000"; conf_lo "0.000000"; conf_hi "0.106570"; cov "0.000000";
Chr4	Cufflinks	exon	7517602	7517695	1	-	.	gene_id "CUFF.311"; transcript_id "AT4G12790.4"; exon_number "3"; FPKM "0.0000000000"; frac "0.000000"; conf_lo "0.000000"; conf_hi "0.106570"; cov "0.000000";
Chr4	Cufflinks	exon	7517780	7517910	1	-	.	gene_id "CUFF.311"; transcript_id "AT4G12790.4"; exon_number "4"; FPKM "0.0000000000"; frac "0.000000"; conf_lo "0.000000"; conf_hi "0.106570"; cov "0.000000";
Chr4	Cufflinks	exon	7518003	7518106	1	-	.	gene_id "CUFF.311"; transcript_id "AT4G12790.4"; exon_number "5"; FPKM "0.0000000000"; frac "0.000000"; conf_lo "0.000000"; conf_hi "0.106570"; cov "0.000000";
Chr4	Cufflinks	exon	7518248	7518333	1	-	.	gene_id "CUFF.311"; transcript_id "AT4G12790.4"; exon_number "6"; FPKM "0.0000000000"; frac "0.000000"; conf_lo "0.000000"; conf_hi "0.106570"; cov "0.000000";
Chr4	Cufflinks	exon	7518477	7518558	1	-	.	gene_id "CUFF.311"; transcript_id "AT4G12790.4"; exon_number "7"; FPKM "0.0000000000"; frac "0.000000"; conf_lo "0.000000"; conf_hi "0.106570"; cov "0.000000";
Chr4	Cufflinks	exon	7518643	7518751	1	-	.	gene_id "CUFF.311"; transcript_id "AT4G12790.4"; exon_number "8"; FPKM "0.0000000000"; frac "0.000000"; conf_lo "0.000000"; conf_hi "0.106570"; cov "0.000000";
Chr4	Cufflinks	exon	7518848	7518926	1	-	.	gene_id "CUFF.311"; transcript_id "AT4G12790.4"; exon_number "9"; FPKM "0.0000000000"; frac "0.000000"; conf_lo "0.000000"; conf_hi "0.106570"; cov "0.000000";
Chr4	Cufflinks	exon	7519326	7519397	1	-	.	gene_id "CUFF.311"; transcript_id "AT4G12790.4"; exon_number "10"; FPKM "0.0000000000"; frac "0.000000"; conf_lo "0.000000"; conf_hi "0.106570"; cov "0.000000";
Chr4	Cufflinks	transcript	7517055	7519397	1	-	.	gene_id "CUFF.311"; transcript_id "AT4G12790.3"; FPKM "0.0000000000"; frac "0.000000"; conf_lo "0.000000"; conf_hi "0.106794"; cov "0.000000"; full_read_support "yes";
Chr4	Cufflinks	exon	7517055	7517388	1	-	.	gene_id "CUFF.311"; transcript_id "AT4G12790.3"; exon_number "1"; FPKM "0.0000000000"; frac "0.000000"; conf_lo "0.000000"; conf_hi "0.106794"; cov "0.000000";
Chr4	Cufflinks	exon	7517467	7517522	1	-	.	gene_id "CUFF.311"; transcript_id "AT4G12790.3"; exon_number "2"; FPKM "0.0000000000"; frac "0.000000"; conf_lo "0.000000"; conf_hi "0.106794"; cov "0.000000";
Chr4	Cufflinks	exon	7517602	7517695	1	-	.	gene_id "CUFF.311"; transcript_id "AT4G12790.3"; exon_number "3"; FPKM "0.0000000000"; frac "0.000000"; conf_lo "0.000000"; conf_hi "0.106794"; cov "0.000000";
Chr4	Cufflinks	exon	7517780	7517910	1	-	.	gene_id "CUFF.311"; transcript_id "AT4G12790.3"; exon_number "4"; FPKM "0.0000000000"; frac "0.000000"; conf_lo "0.000000"; conf_hi "0.106794"; cov "0.000000";
Chr4	Cufflinks	exon	7518003	7518106	1	-	.	gene_id "CUFF.311"; transcript_id "AT4G12790.3"; exon_number "5"; FPKM "0.0000000000"; frac "0.000000"; conf_lo "0.000000"; conf_hi "0.106794"; cov "0.000000";
Chr4	Cufflinks	exon	7518248	7518333	1	-	.	gene_id "CUFF.311"; transcript_id "AT4G12790.3"; exon_number "6"; FPKM "0.0000000000"; frac "0.000000"; conf_lo "0.000000"; conf_hi "0.106794"; cov "0.000000";
Chr4	Cufflinks	exon	7518477	7518558	1	-	.	gene_id "CUFF.311"; transcript_id "AT4G12790.3"; exon_number "7"; FPKM "0.0000000000"; frac "0.000000"; conf_lo "0.000000"; conf_hi "0.106794"; cov "0.000000";
Chr4	Cufflinks	exon	7518643	7518751	1	-	.	gene_id "CUFF.311"; transcript_id "AT4G12790.3"; exon_number "8"; FPKM "0.0000000000"; frac "0.000000"; conf_lo "0.000000"; conf_hi "0.106794"; cov "0.000000";
Chr4	Cufflinks	exon	7518848	7518924	1	-	.	gene_id "CUFF.311"; transcript_id "AT4G12790.3"; exon_number "9"; FPKM "0.0000000000"; frac "0.000000"; conf_lo "0.000000"; conf_hi "0.106794"; cov "0.000000";
Chr4	Cufflinks	exon	7519326	7519397	1	-	.	gene_id "CUFF.311"; transcript_id "AT4G12790.3"; exon_number "10"; FPKM "0.0000000000"; frac "0.000000"; conf_lo "0.000000"; conf_hi "0.106794"; cov "0.000000";
Chr4	Cufflinks	transcript	7521322	7522670	1000	+	.	gene_id "CUFF.312"; transcript_id "AT4G12800.1"; FPKM "517.9576861555"; frac "1.000000"; conf_lo "493.626430"; conf_hi "542.288942"; cov "3060.243623"; full_read_support "yes";
Chr4	Cufflinks	exon	7521322	7521636	1000	+	.	gene_id "CUFF.312"; transcript_id "AT4G12800.1"; exon_number "1"; FPKM "517.9576861555"; frac "1.000000"; conf_lo "493.626430"; conf_hi "542.288942"; cov "3060.243623";
Chr4	Cufflinks	exon	7522002	7522670	1000	+	.	gene_id "CUFF.312"; transcript_id "AT4G12800.1"; exon_number "2"; FPKM "517.9576861555"; frac "1.000000"; conf_lo "493.626430"; conf_hi "542.288942"; cov "3060.243623";
Chr4	Cufflinks	transcript	7669948	7673376	1	+	.	gene_id "CUFF.313"; transcript_id "AT4G13210.2"; FPKM "0.0000000000"; frac "0.000000"; conf_lo "0.000000"; conf_hi "0.069725"; cov "0.000000"; full_read_support "no";
Chr4	Cufflinks	exon	7669948	7670116	1	+	.	gene_id "CUFF.313"; transcript_id "AT4G13210.2"; exon_number "1"; FPKM "0.0000000000"; frac "0.000000"; conf_lo "0.000000"; conf_hi "0.069725"; cov "0.000000";
Chr4	Cufflinks	exon	7670202	7670261	1	+	.	gene_id "CUFF.313"; transcript_id "AT4G13210.2"; exon_number "2"; FPKM "0.0000000000"; frac "0.000000"; conf_lo "0.000000"; conf_hi "0.069725"; cov "0.000000";
Chr4	Cufflinks	exon	7670365	7670433	1	+	.	gene_id "CUFF.313"; transcript_id "AT4G13210.2"; exon_number "3"; FPKM "0.0000000000"; frac "0.000000"; conf_lo "0.000000"; conf_hi "0.069725"; cov "0.000000";
Chr4	Cufflinks	exon	7671330	7671975	1	+	.	gene_id "CUFF.313"; transcript_id "AT4G13210.2"; exon_number "4"; FPKM "0.0000000000"; frac "0.000000"; conf_lo "0.000000"; conf_hi "0.069725"; cov "0.000000";
Chr4	Cufflinks	exon	7672432	7672535	1	+	.	gene_id "CUFF.313"; transcript_id "AT4G13210.2"; exon_number "5"; FPKM "0.0000000000"; frac "0.000000"; conf_lo "0.000000"; conf_hi "0.069725"; cov "0.000000";
Chr4	Cufflinks	exon	7672646	7672784	1	+	.	gene_id "CUFF.313"; transcript_id "AT4G13210.2"; exon_number "6"; FPKM "0.0000000000"; frac "0.000000"; conf_lo "0.000000"; conf_hi "0.069725"; cov "0.000000";
Chr4	Cufflinks	exon	7672914	7673376	1	+	.	gene_id "CUFF.313"; transcript_id "AT4G13210.2"; exon_number "7"; FPKM "0.0000000000"; frac "0.000000"; conf_lo "0.000000"; conf_hi "0.069725"; cov "0.000000";
Chr4	Cufflinks	transcript	7670044	7673135	1	+	.	gene_id "CUFF.313"; transcript_id "AT4G13210.1"; FPKM "0.0000000000"; frac "0.000000"; conf_lo "0.000000"; conf_hi "0.091070"; cov "0.000000"; full_read_support "no";
Chr4	Cufflinks	exon	7670044	7670120	1	+	.	gene_id "CUFF.313"; transcript_id "AT4G13210.1"; exon_number "1"; FPKM "0.0000000000"; frac "0.000000"; conf_lo "0.000000"; conf_hi "0.091070"; cov "0.000000";
Chr4	Cufflinks	exon	7670202	7670253	1	+	.	gene_id "CUFF.313"; transcript_id "AT4G13210.1"; exon_number "2"; FPKM "0.0000000000"; frac "0.000000"; conf_lo "0.000000"; conf_hi "0.091070"; cov "0.000000";
Chr4	Cufflinks	exon	7670365	7670433	1	+	.	gene_id "CUFF.313"; transcript_id "AT4G13210.1"; exon_number "3"; FPKM "0.0000000000"; frac "0.000000"; conf_lo "0.000000"; conf_hi "0.091070"; cov "0.000000";
Chr4	Cufflinks	exon	7671330	7671975	1	+	.	gene_id "CUFF.313"; transcript_id "AT4G13210.1"; exon_number "4"; FPKM "0.0000000000"; frac "0.000000"; conf_lo "0.000000"; conf_hi "0.091070"; cov "0.000000";
Chr4	Cufflinks	exon	7672432	7672535	1	+	.	gene_id "CUFF.313"; transcript_id "AT4G13210.1"; exon_number "5"; FPKM "0.0000000000"; frac "0.000000"; conf_lo "0.000000"; conf_hi "0.091070"; cov "0.000000";
Chr4	Cufflinks	exon	7672646	7672784	1	+	.	gene_id "CUFF.313"; transcript_id "AT4G13210.1"; exon_number "6"; FPKM "0.0000000000"; frac "0.000000"; conf_lo "0.000000"; conf_hi "0.091070"; cov "0.000000";
Chr4	Cufflinks	exon	7672914	7673135	1	+	.	gene_id "CUFF.313"; transcript_id "AT4G13210.1"; exon_number "7"; FPKM "0.0000000000"; frac "0.000000"; conf_lo "0.000000"; conf_hi "0.091070"; cov "0.000000";
Chr4	Cufflinks	transcript	7673224	7673760	1	-	.	gene_id "AT4G13215"; transcript_id "AT4G13215.1"; FPKM "0.0000000000"; frac "0.000000"; conf_lo "0.000000"; conf_hi "0.296672"; cov "0.000000"; full_read_support "yes";
Chr4	Cufflinks	exon	7673224	7673760	1	-	.	gene_id "AT4G13215"; transcript_id "AT4G13215.1"; exon_number "1"; FPKM "0.0000000000"; frac "0.000000"; conf_lo "0.000000"; conf_hi "0.296672"; cov "0.000000";
Chr4	Cufflinks	transcript	7522831	7523979	1	-	.	gene_id "AT4G12810"; transcript_id "AT4G12810.1"; FPKM "0.0000000000"; frac "0.000000"; conf_lo "0.000000"; conf_hi "0.000000"; cov "0.000000"; full_read_support "no";
Chr4	Cufflinks	exon	7522831	7523979	1	-	.	gene_id "AT4G12810"; transcript_id "AT4G12810.1"; exon_number "1"; FPKM "0.0000000000"; frac "0.000000"; conf_lo "0.000000"; conf_hi "0.000000"; cov "0.000000";
Chr4	Cufflinks	transcript	7527048	7529356	1	-	.	gene_id "AT4G12820"; transcript_id "AT4G12820.1"; FPKM "0.0000000000"; frac "0.000000"; conf_lo "0.000000"; conf_hi "0.000000"; cov "0.000000"; full_read_support "no";
Chr4	Cufflinks	exon	7527048	7528294	1	-	.	gene_id "AT4G12820"; transcript_id "AT4G12820.1"; exon_number "1"; FPKM "0.0000000000"; frac "0.000000"; conf_lo "0.000000"; conf_hi "0.000000"; cov "0.000000";
Chr4	Cufflinks	exon	7528809	7529068	1	-	.	gene_id "AT4G12820"; transcript_id "AT4G12820.1"; exon_number "2"; FPKM "0.0000000000"; frac "0.000000"; conf_lo "0.000000"; conf_hi "0.000000"; cov "0.000000";
Chr4	Cufflinks	exon	7529312	7529356	1	-	.	gene_id "AT4G12820"; transcript_id "AT4G12820.1"; exon_number "3"; FPKM "0.0000000000"; frac "0.000000"; conf_lo "0.000000"; conf_hi "0.000000"; cov "0.000000";
Chr4	Cufflinks	transcript	7529471	7529892	1	+	.	gene_id "AT4G12825"; transcript_id "AT4G12825.1"; FPKM "0.0000000000"; frac "0.000000"; conf_lo "0.000000"; conf_hi "0.000000"; cov "0.000000"; full_read_support "no";
Chr4	Cufflinks	exon	7529471	7529892	1	+	.	gene_id "AT4G12825"; transcript_id "AT4G12825.1"; exon_number "1"; FPKM "0.0000000000"; frac "0.000000"; conf_lo "0.000000"; conf_hi "0.000000"; cov "0.000000";
Chr4	Cufflinks	transcript	7531141	7533587	842	+	.	gene_id "CUFF.314"; transcript_id "AT4G12830.1"; FPKM "1.8883169366"; frac "0.357096"; conf_lo "1.276458"; conf_hi "2.500176"; cov "11.161432"; full_read_support "yes";
Chr4	Cufflinks	exon	7531141	7531341	842	+	.	gene_id "CUFF.314"; transcript_id "AT4G12830.1"; exon_number "1"; FPKM "1.8883169366"; frac "0.357096"; conf_lo "1.276458"; conf_hi "2.500176"; cov "11.161432";
Chr4	Cufflinks	exon	7531427	7531481	842	+	.	gene_id "CUFF.314"; transcript_id "AT4G12830.1"; exon_number "2"; FPKM "1.8883169366"; frac "0.357096"; conf_lo "1.276458"; conf_hi "2.500176"; cov "11.161432";
Chr4	Cufflinks	exon	7531548	7531603	842	+	.	gene_id "CUFF.314"; transcript_id "AT4G12830.1"; exon_number "3"; FPKM "1.8883169366"; frac "0.357096"; conf_lo "1.276458"; conf_hi "2.500176"; cov "11.161432";
Chr4	Cufflinks	exon	7531676	7531776	842	+	.	gene_id "CUFF.314"; transcript_id "AT4G12830.1"; exon_number "4"; FPKM "1.8883169366"; frac "0.357096"; conf_lo "1.276458"; conf_hi "2.500176"; cov "11.161432";
Chr4	Cufflinks	exon	7531859	7531928	842	+	.	gene_id "CUFF.314"; transcript_id "AT4G12830.1"; exon_number "5"; FPKM "1.8883169366"; frac "0.357096"; conf_lo "1.276458"; conf_hi "2.500176"; cov "11.161432";
Chr4	Cufflinks	exon	7531998	7532067	842	+	.	gene_id "CUFF.314"; transcript_id "AT4G12830.1"; exon_number "6"; FPKM "1.8883169366"; frac "0.357096"; conf_lo "1.276458"; conf_hi "2.500176"; cov "11.161432";
Chr4	Cufflinks	exon	7532134	7532190	842	+	.	gene_id "CUFF.314"; transcript_id "AT4G12830.1"; exon_number "7"; FPKM "1.8883169366"; frac "0.357096"; conf_lo "1.276458"; conf_hi "2.500176"; cov "11.161432";
Chr4	Cufflinks	exon	7532280	7532347	842	+	.	gene_id "CUFF.314"; transcript_id "AT4G12830.1"; exon_number "8"; FPKM "1.8883169366"; frac "0.357096"; conf_lo "1.276458"; conf_hi "2.500176"; cov "11.161432";
Chr4	Cufflinks	exon	7532434	7532514	842	+	.	gene_id "CUFF.314"; transcript_id "AT4G12830.1"; exon_number "9"; FPKM "1.8883169366"; frac "0.357096"; conf_lo "1.276458"; conf_hi "2.500176"; cov "11.161432";
Chr4	Cufflinks	exon	7532600	7532677	842	+	.	gene_id "CUFF.314"; transcript_id "AT4G12830.1"; exon_number "10"; FPKM "1.8883169366"; frac "0.357096"; conf_lo "1.276458"; conf_hi "2.500176"; cov "11.161432";
Chr4	Cufflinks	exon	7532751	7532906	842	+	.	gene_id "CUFF.314"; transcript_id "AT4G12830.1"; exon_number "11"; FPKM "1.8883169366"; frac "0.357096"; conf_lo "1.276458"; conf_hi "2.500176"; cov "11.161432";
Chr4	Cufflinks	exon	7533007	7533159	842	+	.	gene_id "CUFF.314"; transcript_id "AT4G12830.1"; exon_number "12"; FPKM "1.8883169366"; frac "0.357096"; conf_lo "1.276458"; conf_hi "2.500176"; cov "11.161432";
Chr4	Cufflinks	exon	7533244	7533587	842	+	.	gene_id "CUFF.314"; transcript_id "AT4G12830.1"; exon_number "13"; FPKM "1.8883169366"; frac "0.357096"; conf_lo "1.276458"; conf_hi "2.500176"; cov "11.161432";
Chr4	Cufflinks	transcript	7531141	7533617	313	+	.	gene_id "CUFF.314"; transcript_id "CUFF.314.2"; FPKM "0.7037116708"; frac "0.143560"; conf_lo "0.305955"; conf_hi "1.101469"; cov "4.159487"; full_read_support "yes";
Chr4	Cufflinks	exon	7531141	7531341	313	+	.	gene_id "CUFF.314"; transcript_id "CUFF.314.2"; exon_number "1"; FPKM "0.7037116708"; frac "0.143560"; conf_lo "0.305955"; conf_hi "1.101469"; cov "4.159487";
Chr4	Cufflinks	exon	7531427	7531481	313	+	.	gene_id "CUFF.314"; transcript_id "CUFF.314.2"; exon_number "2"; FPKM "0.7037116708"; frac "0.143560"; conf_lo "0.305955"; conf_hi "1.101469"; cov "4.159487";
Chr4	Cufflinks	exon	7531548	7531776	313	+	.	gene_id "CUFF.314"; transcript_id "CUFF.314.2"; exon_number "3"; FPKM "0.7037116708"; frac "0.143560"; conf_lo "0.305955"; conf_hi "1.101469"; cov "4.159487";
Chr4	Cufflinks	exon	7531859	7531928	313	+	.	gene_id "CUFF.314"; transcript_id "CUFF.314.2"; exon_number "4"; FPKM "0.7037116708"; frac "0.143560"; conf_lo "0.305955"; conf_hi "1.101469"; cov "4.159487";
Chr4	Cufflinks	exon	7531998	7532067	313	+	.	gene_id "CUFF.314"; transcript_id "CUFF.314.2"; exon_number "5"; FPKM "0.7037116708"; frac "0.143560"; conf_lo "0.305955"; conf_hi "1.101469"; cov "4.159487";
Chr4	Cufflinks	exon	7532134	7532190	313	+	.	gene_id "CUFF.314"; transcript_id "CUFF.314.2"; exon_number "6"; FPKM "0.7037116708"; frac "0.143560"; conf_lo "0.305955"; conf_hi "1.101469"; cov "4.159487";
Chr4	Cufflinks	exon	7532280	7532347	313	+	.	gene_id "CUFF.314"; transcript_id "CUFF.314.2"; exon_number "7"; FPKM "0.7037116708"; frac "0.143560"; conf_lo "0.305955"; conf_hi "1.101469"; cov "4.159487";
Chr4	Cufflinks	exon	7532434	7532514	313	+	.	gene_id "CUFF.314"; transcript_id "CUFF.314.2"; exon_number "8"; FPKM "0.7037116708"; frac "0.143560"; conf_lo "0.305955"; conf_hi "1.101469"; cov "4.159487";
Chr4	Cufflinks	exon	7532600	7532677	313	+	.	gene_id "CUFF.314"; transcript_id "CUFF.314.2"; exon_number "9"; FPKM "0.7037116708"; frac "0.143560"; conf_lo "0.305955"; conf_hi "1.101469"; cov "4.159487";
Chr4	Cufflinks	exon	7532751	7532906	313	+	.	gene_id "CUFF.314"; transcript_id "CUFF.314.2"; exon_number "10"; FPKM "0.7037116708"; frac "0.143560"; conf_lo "0.305955"; conf_hi "1.101469"; cov "4.159487";
Chr4	Cufflinks	exon	7533007	7533159	313	+	.	gene_id "CUFF.314"; transcript_id "CUFF.314.2"; exon_number "11"; FPKM "0.7037116708"; frac "0.143560"; conf_lo "0.305955"; conf_hi "1.101469"; cov "4.159487";
Chr4	Cufflinks	exon	7533244	7533617	313	+	.	gene_id "CUFF.314"; transcript_id "CUFF.314.2"; exon_number "12"; FPKM "0.7037116708"; frac "0.143560"; conf_lo "0.305955"; conf_hi "1.101469"; cov "4.159487";
Chr4	Cufflinks	transcript	7532673	7533617	1000	+	.	gene_id "CUFF.314"; transcript_id "CUFF.314.3"; FPKM "2.2424863952"; frac "0.185325"; conf_lo "1.166907"; conf_hi "3.318065"; cov "13.254851"; full_read_support "yes";
Chr4	Cufflinks	exon	7532673	7532906	1000	+	.	gene_id "CUFF.314"; transcript_id "CUFF.314.3"; exon_number "1"; FPKM "2.2424863952"; frac "0.185325"; conf_lo "1.166907"; conf_hi "3.318065"; cov "13.254851";
Chr4	Cufflinks	exon	7533007	7533159	1000	+	.	gene_id "CUFF.314"; transcript_id "CUFF.314.3"; exon_number "2"; FPKM "2.2424863952"; frac "0.185325"; conf_lo "1.166907"; conf_hi "3.318065"; cov "13.254851";
Chr4	Cufflinks	exon	7533244	7533617	1000	+	.	gene_id "CUFF.314"; transcript_id "CUFF.314.3"; exon_number "3"; FPKM "2.2424863952"; frac "0.185325"; conf_lo "1.166907"; conf_hi "3.318065"; cov "13.254851";
Chr4	Cufflinks	transcript	7533381	7536263	1000	-	.	gene_id "CUFF.315"; transcript_id "CUFF.315.1"; FPKM "1.6253805873"; frac "0.314019"; conf_lo "1.110979"; conf_hi "2.139782"; cov "9.607272"; full_read_support "no";
Chr4	Cufflinks	exon	7533381	7533890	1000	-	.	gene_id "CUFF.315"; transcript_id "CUFF.315.1"; exon_number "1"; FPKM "1.6253805873"; frac "0.314019"; conf_lo "1.110979"; conf_hi "2.139782"; cov "9.607272";
Chr4	Cufflinks	exon	7533978	7534070	1000	-	.	gene_id "CUFF.315"; transcript_id "CUFF.315.1"; exon_number "2"; FPKM "1.6253805873"; frac "0.314019"; conf_lo "1.110979"; conf_hi "2.139782"; cov "9.607272";
Chr4	Cufflinks	exon	7534161	7534214	1000	-	.	gene_id "CUFF.315"; transcript_id "CUFF.315.1"; exon_number "3"; FPKM "1.6253805873"; frac "0.314019"; conf_lo "1.110979"; conf_hi "2.139782"; cov "9.607272";
Chr4	Cufflinks	exon	7534303	7534369	1000	-	.	gene_id "CUFF.315"; transcript_id "CUFF.315.1"; exon_number "4"; FPKM "1.6253805873"; frac "0.314019"; conf_lo "1.110979"; conf_hi "2.139782"; cov "9.607272";
Chr4	Cufflinks	exon	7534454	7534519	1000	-	.	gene_id "CUFF.315"; transcript_id "CUFF.315.1"; exon_number "5"; FPKM "1.6253805873"; frac "0.314019"; conf_lo "1.110979"; conf_hi "2.139782"; cov "9.607272";
Chr4	Cufflinks	exon	7534615	7534731	1000	-	.	gene_id "CUFF.315"; transcript_id "CUFF.315.1"; exon_number "6"; FPKM "1.6253805873"; frac "0.314019"; conf_lo "1.110979"; conf_hi "2.139782"; cov "9.607272";
Chr4	Cufflinks	exon	7534807	7534908	1000	-	.	gene_id "CUFF.315"; transcript_id "CUFF.315.1"; exon_number "7"; FPKM "1.6253805873"; frac "0.314019"; conf_lo "1.110979"; conf_hi "2.139782"; cov "9.607272";
Chr4	Cufflinks	exon	7534994	7535112	1000	-	.	gene_id "CUFF.315"; transcript_id "CUFF.315.1"; exon_number "8"; FPKM "1.6253805873"; frac "0.314019"; conf_lo "1.110979"; conf_hi "2.139782"; cov "9.607272";
Chr4	Cufflinks	exon	7535194	7535268	1000	-	.	gene_id "CUFF.315"; transcript_id "CUFF.315.1"; exon_number "9"; FPKM "1.6253805873"; frac "0.314019"; conf_lo "1.110979"; conf_hi "2.139782"; cov "9.607272";
Chr4	Cufflinks	exon	7535352	7535453	1000	-	.	gene_id "CUFF.315"; transcript_id "CUFF.315.1"; exon_number "10"; FPKM "1.6253805873"; frac "0.314019"; conf_lo "1.110979"; conf_hi "2.139782"; cov "9.607272";
Chr4	Cufflinks	exon	7535535	7535594	1000	-	.	gene_id "CUFF.315"; transcript_id "CUFF.315.1"; exon_number "11"; FPKM "1.6253805873"; frac "0.314019"; conf_lo "1.110979"; conf_hi "2.139782"; cov "9.607272";
Chr4	Cufflinks	exon	7535680	7535802	1000	-	.	gene_id "CUFF.315"; transcript_id "CUFF.315.1"; exon_number "12"; FPKM "1.6253805873"; frac "0.314019"; conf_lo "1.110979"; conf_hi "2.139782"; cov "9.607272";
Chr4	Cufflinks	exon	7536234	7536263	1000	-	.	gene_id "CUFF.315"; transcript_id "CUFF.315.1"; exon_number "13"; FPKM "1.6253805873"; frac "0.314019"; conf_lo "1.110979"; conf_hi "2.139782"; cov "9.607272";
Chr4	Cufflinks	transcript	7533439	7536263	1	-	.	gene_id "CUFF.315"; transcript_id "AT4G12840.2"; FPKM "0.0000000000"; frac "0.000000"; conf_lo "0.000000"; conf_hi "0.086342"; cov "0.000000"; full_read_support "no";
Chr4	Cufflinks	exon	7533439	7533719	1	-	.	gene_id "CUFF.315"; transcript_id "AT4G12840.2"; exon_number "1"; FPKM "0.0000000000"; frac "0.000000"; conf_lo "0.000000"; conf_hi "0.086342"; cov "0.000000";
Chr4	Cufflinks	exon	7533810	7533890	1	-	.	gene_id "CUFF.315"; transcript_id "AT4G12840.2"; exon_number "2"; FPKM "0.0000000000"; frac "0.000000"; conf_lo "0.000000"; conf_hi "0.086342"; cov "0.000000";
Chr4	Cufflinks	exon	7533978	7534070	1	-	.	gene_id "CUFF.315"; transcript_id "AT4G12840.2"; exon_number "3"; FPKM "0.0000000000"; frac "0.000000"; conf_lo "0.000000"; conf_hi "0.086342"; cov "0.000000";
Chr4	Cufflinks	exon	7534161	7534214	1	-	.	gene_id "CUFF.315"; transcript_id "AT4G12840.2"; exon_number "4"; FPKM "0.0000000000"; frac "0.000000"; conf_lo "0.000000"; conf_hi "0.086342"; cov "0.000000";
Chr4	Cufflinks	exon	7534303	7534369	1	-	.	gene_id "CUFF.315"; transcript_id "AT4G12840.2"; exon_number "5"; FPKM "0.0000000000"; frac "0.000000"; conf_lo "0.000000"; conf_hi "0.086342"; cov "0.000000";
Chr4	Cufflinks	exon	7534454	7534519	1	-	.	gene_id "CUFF.315"; transcript_id "AT4G12840.2"; exon_number "6"; FPKM "0.0000000000"; frac "0.000000"; conf_lo "0.000000"; conf_hi "0.086342"; cov "0.000000";
Chr4	Cufflinks	exon	7534615	7534731	1	-	.	gene_id "CUFF.315"; transcript_id "AT4G12840.2"; exon_number "7"; FPKM "0.0000000000"; frac "0.000000"; conf_lo "0.000000"; conf_hi "0.086342"; cov "0.000000";
Chr4	Cufflinks	exon	7534807	7534908	1	-	.	gene_id "CUFF.315"; transcript_id "AT4G12840.2"; exon_number "8"; FPKM "0.0000000000"; frac "0.000000"; conf_lo "0.000000"; conf_hi "0.086342"; cov "0.000000";
Chr4	Cufflinks	exon	7534994	7535112	1	-	.	gene_id "CUFF.315"; transcript_id "AT4G12840.2"; exon_number "9"; FPKM "0.0000000000"; frac "0.000000"; conf_lo "0.000000"; conf_hi "0.086342"; cov "0.000000";
Chr4	Cufflinks	exon	7535194	7535268	1	-	.	gene_id "CUFF.315"; transcript_id "AT4G12840.2"; exon_number "10"; FPKM "0.0000000000"; frac "0.000000"; conf_lo "0.000000"; conf_hi "0.086342"; cov "0.000000";
Chr4	Cufflinks	exon	7535352	7535453	1	-	.	gene_id "CUFF.315"; transcript_id "AT4G12840.2"; exon_number "11"; FPKM "0.0000000000"; frac "0.000000"; conf_lo "0.000000"; conf_hi "0.086342"; cov "0.000000";
Chr4	Cufflinks	exon	7535535	7535594	1	-	.	gene_id "CUFF.315"; transcript_id "AT4G12840.2"; exon_number "12"; FPKM "0.0000000000"; frac "0.000000"; conf_lo "0.000000"; conf_hi "0.086342"; cov "0.000000";
Chr4	Cufflinks	exon	7535680	7535802	1	-	.	gene_id "CUFF.315"; transcript_id "AT4G12840.2"; exon_number "13"; FPKM "0.0000000000"; frac "0.000000"; conf_lo "0.000000"; conf_hi "0.086342"; cov "0.000000";
Chr4	Cufflinks	exon	7536234	7536263	1	-	.	gene_id "CUFF.315"; transcript_id "AT4G12840.2"; exon_number "14"; FPKM "0.0000000000"; frac "0.000000"; conf_lo "0.000000"; conf_hi "0.086342"; cov "0.000000";
Chr4	Cufflinks	transcript	7533439	7535832	1	-	.	gene_id "CUFF.315"; transcript_id "AT4G12840.1"; FPKM "0.0000000000"; frac "0.000000"; conf_lo "0.000000"; conf_hi "0.086342"; cov "0.000000"; full_read_support "no";
Chr4	Cufflinks	exon	7533439	7533719	1	-	.	gene_id "CUFF.315"; transcript_id "AT4G12840.1"; exon_number "1"; FPKM "0.0000000000"; frac "0.000000"; conf_lo "0.000000"; conf_hi "0.086342"; cov "0.000000";
Chr4	Cufflinks	exon	7533810	7533890	1	-	.	gene_id "CUFF.315"; transcript_id "AT4G12840.1"; exon_number "2"; FPKM "0.0000000000"; frac "0.000000"; conf_lo "0.000000"; conf_hi "0.086342"; cov "0.000000";
Chr4	Cufflinks	exon	7533978	7534070	1	-	.	gene_id "CUFF.315"; transcript_id "AT4G12840.1"; exon_number "3"; FPKM "0.0000000000"; frac "0.000000"; conf_lo "0.000000"; conf_hi "0.086342"; cov "0.000000";
Chr4	Cufflinks	exon	7534161	7534214	1	-	.	gene_id "CUFF.315"; transcript_id "AT4G12840.1"; exon_number "4"; FPKM "0.0000000000"; frac "0.000000"; conf_lo "0.000000"; conf_hi "0.086342"; cov "0.000000";
Chr4	Cufflinks	exon	7534303	7534369	1	-	.	gene_id "CUFF.315"; transcript_id "AT4G12840.1"; exon_number "5"; FPKM "0.0000000000"; frac "0.000000"; conf_lo "0.000000"; conf_hi "0.086342"; cov "0.000000";
Chr4	Cufflinks	exon	7534454	7534519	1	-	.	gene_id "CUFF.315"; transcript_id "AT4G12840.1"; exon_number "6"; FPKM "0.0000000000"; frac "0.000000"; conf_lo "0.000000"; conf_hi "0.086342"; cov "0.000000";
Chr4	Cufflinks	exon	7534615	7534731	1	-	.	gene_id "CUFF.315"; transcript_id "AT4G12840.1"; exon_number "7"; FPKM "0.0000000000"; frac "0.000000"; conf_lo "0.000000"; conf_hi "0.086342"; cov "0.000000";
Chr4	Cufflinks	exon	7534807	7534908	1	-	.	gene_id "CUFF.315"; transcript_id "AT4G12840.1"; exon_number "8"; FPKM "0.0000000000"; frac "0.000000"; conf_lo "0.000000"; conf_hi "0.086342"; cov "0.000000";
Chr4	Cufflinks	exon	7534994	7535112	1	-	.	gene_id "CUFF.315"; transcript_id "AT4G12840.1"; exon_number "9"; FPKM "0.0000000000"; frac "0.000000"; conf_lo "0.000000"; conf_hi "0.086342"; cov "0.000000";
Chr4	Cufflinks	exon	7535194	7535268	1	-	.	gene_id "CUFF.315"; transcript_id "AT4G12840.1"; exon_number "10"; FPKM "0.0000000000"; frac "0.000000"; conf_lo "0.000000"; conf_hi "0.086342"; cov "0.000000";
Chr4	Cufflinks	exon	7535352	7535453	1	-	.	gene_id "CUFF.315"; transcript_id "AT4G12840.1"; exon_number "11"; FPKM "0.0000000000"; frac "0.000000"; conf_lo "0.000000"; conf_hi "0.086342"; cov "0.000000";
Chr4	Cufflinks	exon	7535535	7535594	1	-	.	gene_id "CUFF.315"; transcript_id "AT4G12840.1"; exon_number "12"; FPKM "0.0000000000"; frac "0.000000"; conf_lo "0.000000"; conf_hi "0.086342"; cov "0.000000";
Chr4	Cufflinks	exon	7535680	7535832	1	-	.	gene_id "CUFF.315"; transcript_id "AT4G12840.1"; exon_number "13"; FPKM "0.0000000000"; frac "0.000000"; conf_lo "0.000000"; conf_hi "0.086342"; cov "0.000000";
Chr4	Cufflinks	transcript	7536975	7537481	558	+	.	gene_id "CUFF.316"; transcript_id "AT4G12850.2"; FPKM "1.5439078756"; frac "0.279285"; conf_lo "0.327194"; conf_hi "2.760622"; cov "9.121944"; full_read_support "yes";
Chr4	Cufflinks	exon	7536975	7537481	558	+	.	gene_id "CUFF.316"; transcript_id "AT4G12850.2"; exon_number "1"; FPKM "1.5439078756"; frac "0.279285"; conf_lo "0.327194"; conf_hi "2.760622"; cov "9.121944";
Chr4	Cufflinks	transcript	7536975	7538276	1000	+	.	gene_id "CUFF.316"; transcript_id "AT4G12850.1"; FPKM "2.7626447686"; frac "0.720715"; conf_lo "1.524900"; conf_hi "4.000389"; cov "16.322666"; full_read_support "yes";
Chr4	Cufflinks	exon	7536975	7537424	1000	+	.	gene_id "CUFF.316"; transcript_id "AT4G12850.1"; exon_number "1"; FPKM "2.7626447686"; frac "0.720715"; conf_lo "1.524900"; conf_hi "4.000389"; cov "16.322666";
Chr4	Cufflinks	exon	7538082	7538276	1000	+	.	gene_id "CUFF.316"; transcript_id "AT4G12850.1"; exon_number "2"; FPKM "2.7626447686"; frac "0.720715"; conf_lo "1.524900"; conf_hi "4.000389"; cov "16.322666";
Chr4	Cufflinks	transcript	7536975	7538276	1	+	.	gene_id "CUFF.316"; transcript_id "AT4G12850.3"; FPKM "0.0000000000"; frac "0.000000"; conf_lo "0.000000"; conf_hi "0.273491"; cov "0.000000"; full_read_support "no";
Chr4	Cufflinks	exon	7536975	7537203	1	+	.	gene_id "CUFF.316"; transcript_id "AT4G12850.3"; exon_number "1"; FPKM "0.0000000000"; frac "0.000000"; conf_lo "0.000000"; conf_hi "0.273491"; cov "0.000000";
Chr4	Cufflinks	exon	7537283	7537424	1	+	.	gene_id "CUFF.316"; transcript_id "AT4G12850.3"; exon_number "2"; FPKM "0.0000000000"; frac "0.000000"; conf_lo "0.000000"; conf_hi "0.273491"; cov "0.000000";
Chr4	Cufflinks	exon	7538082	7538276	1	+	.	gene_id "CUFF.316"; transcript_id "AT4G12850.3"; exon_number "3"; FPKM "0.0000000000"; frac "0.000000"; conf_lo "0.000000"; conf_hi "0.273491"; cov "0.000000";
Chr4	Cufflinks	transcript	7538444	7538902	1	-	.	gene_id "AT4G12860"; transcript_id "AT4G12860.1"; FPKM "0.0000000000"; frac "0.000000"; conf_lo "0.000000"; conf_hi "0.000000"; cov "0.000000"; full_read_support "no";
Chr4	Cufflinks	exon	7538444	7538902	1	-	.	gene_id "AT4G12860"; transcript_id "AT4G12860.1"; exon_number "1"; FPKM "0.0000000000"; frac "0.000000"; conf_lo "0.000000"; conf_hi "0.000000"; cov "0.000000";
Chr4	Cufflinks	transcript	7542233	7543474	1000	+	.	gene_id "AT4G12870"; transcript_id "AT4G12870.1"; FPKM "6.8486684493"; frac "1.000000"; conf_lo "5.308608"; conf_hi "8.388729"; cov "40.487995"; full_read_support "yes";
Chr4	Cufflinks	exon	7542233	7542545	1000	+	.	gene_id "AT4G12870"; transcript_id "AT4G12870.1"; exon_number "1"; FPKM "6.8486684493"; frac "1.000000"; conf_lo "5.308608"; conf_hi "8.388729"; cov "40.487995";
Chr4	Cufflinks	exon	7542668	7542733	1000	+	.	gene_id "AT4G12870"; transcript_id "AT4G12870.1"; exon_number "2"; FPKM "6.8486684493"; frac "1.000000"; conf_lo "5.308608"; conf_hi "8.388729"; cov "40.487995";
Chr4	Cufflinks	exon	7542833	7542958	1000	+	.	gene_id "AT4G12870"; transcript_id "AT4G12870.1"; exon_number "3"; FPKM "6.8486684493"; frac "1.000000"; conf_lo "5.308608"; conf_hi "8.388729"; cov "40.487995";
Chr4	Cufflinks	exon	7543066	7543158	1000	+	.	gene_id "AT4G12870"; transcript_id "AT4G12870.1"; exon_number "4"; FPKM "6.8486684493"; frac "1.000000"; conf_lo "5.308608"; conf_hi "8.388729"; cov "40.487995";
Chr4	Cufflinks	exon	7543278	7543474	1000	+	.	gene_id "AT4G12870"; transcript_id "AT4G12870.1"; exon_number "5"; FPKM "6.8486684493"; frac "1.000000"; conf_lo "5.308608"; conf_hi "8.388729"; cov "40.487995";
Chr4	Cufflinks	transcript	7544381	7545327	1000	-	.	gene_id "CUFF.317"; transcript_id "AT4G12880.1"; FPKM "92.5404671969"; frac "1.000000"; conf_lo "85.383280"; conf_hi "99.697654"; cov "546.652291"; full_read_support "yes";
Chr4	Cufflinks	exon	7544381	7544822	1000	-	.	gene_id "CUFF.317"; transcript_id "AT4G12880.1"; exon_number "1"; FPKM "92.5404671969"; frac "1.000000"; conf_lo "85.383280"; conf_hi "99.697654"; cov "546.652291";
Chr4	Cufflinks	exon	7545052	7545327	1000	-	.	gene_id "CUFF.317"; transcript_id "AT4G12880.1"; exon_number "2"; FPKM "92.5404671969"; frac "1.000000"; conf_lo "85.383280"; conf_hi "99.697654"; cov "546.652291";
Chr4	Cufflinks	transcript	7544550	7545326	1	-	.	gene_id "CUFF.317"; transcript_id "AT4G12880.2"; FPKM "0.0000000000"; frac "0.000000"; conf_lo "0.000000"; conf_hi "0.272025"; cov "0.000000"; full_read_support "no";
Chr4	Cufflinks	exon	7544550	7544822	1	-	.	gene_id "CUFF.317"; transcript_id "AT4G12880.2"; exon_number "1"; FPKM "0.0000000000"; frac "0.000000"; conf_lo "0.000000"; conf_hi "0.272025"; cov "0.000000";
Chr4	Cufflinks	exon	7544935	7544954	1	-	.	gene_id "CUFF.317"; transcript_id "AT4G12880.2"; exon_number "2"; FPKM "0.0000000000"; frac "0.000000"; conf_lo "0.000000"; conf_hi "0.272025"; cov "0.000000";
Chr4	Cufflinks	exon	7545052	7545326	1	-	.	gene_id "CUFF.317"; transcript_id "AT4G12880.2"; exon_number "3"; FPKM "0.0000000000"; frac "0.000000"; conf_lo "0.000000"; conf_hi "0.272025"; cov "0.000000";
Chr4	Cufflinks	transcript	7546377	7547641	1	+	.	gene_id "AT4G12890"; transcript_id "AT4G12890.1"; FPKM "0.0000000000"; frac "0.000000"; conf_lo "0.000000"; conf_hi "0.000000"; cov "0.000000"; full_read_support "no";
Chr4	Cufflinks	exon	7546377	7546689	1	+	.	gene_id "AT4G12890"; transcript_id "AT4G12890.1"; exon_number "1"; FPKM "0.0000000000"; frac "0.000000"; conf_lo "0.000000"; conf_hi "0.000000"; cov "0.000000";
Chr4	Cufflinks	exon	7546773	7546838	1	+	.	gene_id "AT4G12890"; transcript_id "AT4G12890.1"; exon_number "2"; FPKM "0.0000000000"; frac "0.000000"; conf_lo "0.000000"; conf_hi "0.000000"; cov "0.000000";
Chr4	Cufflinks	exon	7546938	7547060	1	+	.	gene_id "AT4G12890"; transcript_id "AT4G12890.1"; exon_number "3"; FPKM "0.0000000000"; frac "0.000000"; conf_lo "0.000000"; conf_hi "0.000000"; cov "0.000000";
Chr4	Cufflinks	exon	7547175	7547267	1	+	.	gene_id "AT4G12890"; transcript_id "AT4G12890.1"; exon_number "4"; FPKM "0.0000000000"; frac "0.000000"; conf_lo "0.000000"; conf_hi "0.000000"; cov "0.000000";
Chr4	Cufflinks	exon	7547339	7547641	1	+	.	gene_id "AT4G12890"; transcript_id "AT4G12890.1"; exon_number "5"; FPKM "0.0000000000"; frac "0.000000"; conf_lo "0.000000"; conf_hi "0.000000"; cov "0.000000";
Chr4	Cufflinks	transcript	7548820	7549974	1000	+	.	gene_id "AT4G12900"; transcript_id "AT4G12900.1"; FPKM "2.7811615185"; frac "1.000000"; conf_lo "1.748264"; conf_hi "3.814059"; cov "16.402539"; full_read_support "yes";
Chr4	Cufflinks	exon	7548820	7549092	1000	+	.	gene_id "AT4G12900"; transcript_id "AT4G12900.1"; exon_number "1"; FPKM "2.7811615185"; frac "1.000000"; conf_lo "1.748264"; conf_hi "3.814059"; cov "16.402539";
Chr4	Cufflinks	exon	7549245	7549310	1000	+	.	gene_id "AT4G12900"; transcript_id "AT4G12900.1"; exon_number "2"; FPKM "2.7811615185"; frac "1.000000"; conf_lo "1.748264"; conf_hi "3.814059"; cov "16.402539";
Chr4	Cufflinks	exon	7549403	7549525	1000	+	.	gene_id "AT4G12900"; transcript_id "AT4G12900.1"; exon_number "3"; FPKM "2.7811615185"; frac "1.000000"; conf_lo "1.748264"; conf_hi "3.814059"; cov "16.402539";
Chr4	Cufflinks	exon	7549621	7549713	1000	+	.	gene_id "AT4G12900"; transcript_id "AT4G12900.1"; exon_number "4"; FPKM "2.7811615185"; frac "1.000000"; conf_lo "1.748264"; conf_hi "3.814059"; cov "16.402539";
Chr4	Cufflinks	exon	7549806	7549974	1000	+	.	gene_id "AT4G12900"; transcript_id "AT4G12900.1"; exon_number "5"; FPKM "2.7811615185"; frac "1.000000"; conf_lo "1.748264"; conf_hi "3.814059"; cov "16.402539";
Chr4	Cufflinks	transcript	7550433	7553332	1000	-	.	gene_id "CUFF.318"; transcript_id "AT4G12910.1"; FPKM "1.6486149076"; frac "1.000000"; conf_lo "1.190263"; conf_hi "2.106967"; cov "9.740078"; full_read_support "yes";
Chr4	Cufflinks	exon	7550433	7550659	1000	-	.	gene_id "CUFF.318"; transcript_id "AT4G12910.1"; exon_number "1"; FPKM "1.6486149076"; frac "1.000000"; conf_lo "1.190263"; conf_hi "2.106967"; cov "9.740078";
Chr4	Cufflinks	exon	7550747	7550792	1000	-	.	gene_id "CUFF.318"; transcript_id "AT4G12910.1"; exon_number "2"; FPKM "1.6486149076"; frac "1.000000"; conf_lo "1.190263"; conf_hi "2.106967"; cov "9.740078";
Chr4	Cufflinks	exon	7550876	7550989	1000	-	.	gene_id "CUFF.318"; transcript_id "AT4G12910.1"; exon_number "3"; FPKM "1.6486149076"; frac "1.000000"; conf_lo "1.190263"; conf_hi "2.106967"; cov "9.740078";
Chr4	Cufflinks	exon	7551074	7551195	1000	-	.	gene_id "CUFF.318"; transcript_id "AT4G12910.1"; exon_number "4"; FPKM "1.6486149076"; frac "1.000000"; conf_lo "1.190263"; conf_hi "2.106967"; cov "9.740078";
Chr4	Cufflinks	exon	7551270	7551335	1000	-	.	gene_id "CUFF.318"; transcript_id "AT4G12910.1"; exon_number "5"; FPKM "1.6486149076"; frac "1.000000"; conf_lo "1.190263"; conf_hi "2.106967"; cov "9.740078";
Chr4	Cufflinks	exon	7551414	7551650	1000	-	.	gene_id "CUFF.318"; transcript_id "AT4G12910.1"; exon_number "6"; FPKM "1.6486149076"; frac "1.000000"; conf_lo "1.190263"; conf_hi "2.106967"; cov "9.740078";
Chr4	Cufflinks	exon	7551735	7551815	1000	-	.	gene_id "CUFF.318"; transcript_id "AT4G12910.1"; exon_number "7"; FPKM "1.6486149076"; frac "1.000000"; conf_lo "1.190263"; conf_hi "2.106967"; cov "9.740078";
Chr4	Cufflinks	exon	7551896	7551997	1000	-	.	gene_id "CUFF.318"; transcript_id "AT4G12910.1"; exon_number "8"; FPKM "1.6486149076"; frac "1.000000"; conf_lo "1.190263"; conf_hi "2.106967"; cov "9.740078";
Chr4	Cufflinks	exon	7552087	7552124	1000	-	.	gene_id "CUFF.318"; transcript_id "AT4G12910.1"; exon_number "9"; FPKM "1.6486149076"; frac "1.000000"; conf_lo "1.190263"; conf_hi "2.106967"; cov "9.740078";
Chr4	Cufflinks	exon	7552205	7552307	1000	-	.	gene_id "CUFF.318"; transcript_id "AT4G12910.1"; exon_number "10"; FPKM "1.6486149076"; frac "1.000000"; conf_lo "1.190263"; conf_hi "2.106967"; cov "9.740078";
Chr4	Cufflinks	exon	7552389	7552511	1000	-	.	gene_id "CUFF.318"; transcript_id "AT4G12910.1"; exon_number "11"; FPKM "1.6486149076"; frac "1.000000"; conf_lo "1.190263"; conf_hi "2.106967"; cov "9.740078";
Chr4	Cufflinks	exon	7552595	7552817	1000	-	.	gene_id "CUFF.318"; transcript_id "AT4G12910.1"; exon_number "12"; FPKM "1.6486149076"; frac "1.000000"; conf_lo "1.190263"; conf_hi "2.106967"; cov "9.740078";
Chr4	Cufflinks	exon	7552897	7553332	1000	-	.	gene_id "CUFF.318"; transcript_id "AT4G12910.1"; exon_number "13"; FPKM "1.6486149076"; frac "1.000000"; conf_lo "1.190263"; conf_hi "2.106967"; cov "9.740078";
Chr4	Cufflinks	transcript	7558228	7559772	1	-	.	gene_id "AT4G12915"; transcript_id "AT4G12915.1"; FPKM "0.0000000000"; frac "0.000000"; conf_lo "0.000000"; conf_hi "0.000000"; cov "0.000000"; full_read_support "no";
Chr4	Cufflinks	exon	7558228	7559772	1	-	.	gene_id "AT4G12915"; transcript_id "AT4G12915.1"; exon_number "1"; FPKM "0.0000000000"; frac "0.000000"; conf_lo "0.000000"; conf_hi "0.000000"; cov "0.000000";
Chr4	Cufflinks	transcript	7562503	7563860	165	-	.	gene_id "CUFF.319"; transcript_id "CUFF.319.1"; FPKM "0.6698527551"; frac "0.264789"; conf_lo "0.242500"; conf_hi "1.097206"; cov "3.953798"; full_read_support "yes";
Chr4	Cufflinks	exon	7562503	7563860	165	-	.	gene_id "CUFF.319"; transcript_id "CUFF.319.1"; exon_number "1"; FPKM "0.6698527551"; frac "0.264789"; conf_lo "0.242500"; conf_hi "1.097206"; cov "3.953798";
Chr4	Cufflinks	transcript	7562503	7563869	170	-	.	gene_id "CUFF.319"; transcript_id "CUFF.319.2"; FPKM "0.6907779451"; frac "0.242770"; conf_lo "0.241148"; conf_hi "1.140408"; cov "4.077309"; full_read_support "yes";
Chr4	Cufflinks	exon	7562503	7563632	170	-	.	gene_id "CUFF.319"; transcript_id "CUFF.319.2"; exon_number "1"; FPKM "0.6907779451"; frac "0.242770"; conf_lo "0.241148"; conf_hi "1.140408"; cov "4.077309";
Chr4	Cufflinks	exon	7563771	7563869	170	-	.	gene_id "CUFF.319"; transcript_id "CUFF.319.2"; exon_number "2"; FPKM "0.6907779451"; frac "0.242770"; conf_lo "0.241148"; conf_hi "1.140408"; cov "4.077309";
Chr4	Cufflinks	transcript	7563157	7563847	1000	-	.	gene_id "CUFF.319"; transcript_id "AT4G12917.1"; FPKM "4.0474407746"; frac "0.492441"; conf_lo "2.318002"; conf_hi "5.776880"; cov "23.889974"; full_read_support "yes";
Chr4	Cufflinks	exon	7563157	7563632	1000	-	.	gene_id "CUFF.319"; transcript_id "AT4G12917.1"; exon_number "1"; FPKM "4.0474407746"; frac "0.492441"; conf_lo "2.318002"; conf_hi "5.776880"; cov "23.889974";
Chr4	Cufflinks	exon	7563771	7563847	1000	-	.	gene_id "CUFF.319"; transcript_id "AT4G12917.1"; exon_number "2"; FPKM "4.0474407746"; frac "0.492441"; conf_lo "2.318002"; conf_hi "5.776880"; cov "23.889974";
Chr4	Cufflinks	transcript	7568286	7569455	1	+	.	gene_id "AT4G12920"; transcript_id "AT4G12920.1"; FPKM "0.0000000000"; frac "0.000000"; conf_lo "0.000000"; conf_hi "0.000000"; cov "0.000000"; full_read_support "no";
Chr4	Cufflinks	exon	7568286	7569455	1	+	.	gene_id "AT4G12920"; transcript_id "AT4G12920.1"; exon_number "1"; FPKM "0.0000000000"; frac "0.000000"; conf_lo "0.000000"; conf_hi "0.000000"; cov "0.000000";
Chr4	Cufflinks	transcript	7573281	7573706	1	-	.	gene_id "AT4G12930"; transcript_id "AT4G12930.1"; FPKM "0.0000000000"; frac "0.000000"; conf_lo "0.000000"; conf_hi "0.000000"; cov "0.000000"; full_read_support "no";
Chr4	Cufflinks	exon	7573281	7573706	1	-	.	gene_id "AT4G12930"; transcript_id "AT4G12930.1"; exon_number "1"; FPKM "0.0000000000"; frac "0.000000"; conf_lo "0.000000"; conf_hi "0.000000"; cov "0.000000";
Chr4	Cufflinks	transcript	7574172	7574627	1	+	.	gene_id "AT4G12940"; transcript_id "AT4G12940.1"; FPKM "0.0000000000"; frac "0.000000"; conf_lo "0.000000"; conf_hi "0.000000"; cov "0.000000"; full_read_support "no";
Chr4	Cufflinks	exon	7574172	7574627	1	+	.	gene_id "AT4G12940"; transcript_id "AT4G12940.1"; exon_number "1"; FPKM "0.0000000000"; frac "0.000000"; conf_lo "0.000000"; conf_hi "0.000000"; cov "0.000000";
Chr4	Cufflinks	transcript	7576642	7577172	1	+	.	gene_id "AT4G12950"; transcript_id "AT4G12950.1"; FPKM "0.0000000000"; frac "0.000000"; conf_lo "0.000000"; conf_hi "0.000000"; cov "0.000000"; full_read_support "no";
Chr4	Cufflinks	exon	7576642	7577172	1	+	.	gene_id "AT4G12950"; transcript_id "AT4G12950.1"; exon_number "1"; FPKM "0.0000000000"; frac "0.000000"; conf_lo "0.000000"; conf_hi "0.000000"; cov "0.000000";
Chr4	Cufflinks	transcript	7583272	7584630	1000	+	.	gene_id "CUFF.320"; transcript_id "AT4G12960.1"; FPKM "0.2691184674"; frac "1.000000"; conf_lo "0.000000"; conf_hi "0.580583"; cov "1.591762"; full_read_support "no";
Chr4	Cufflinks	exon	7583272	7583558	1000	+	.	gene_id "CUFF.320"; transcript_id "AT4G12960.1"; exon_number "1"; FPKM "0.2691184674"; frac "1.000000"; conf_lo "0.000000"; conf_hi "0.580583"; cov "1.591762";
Chr4	Cufflinks	exon	7583674	7583739	1000	+	.	gene_id "CUFF.320"; transcript_id "AT4G12960.1"; exon_number "2"; FPKM "0.2691184674"; frac "1.000000"; conf_lo "0.000000"; conf_hi "0.580583"; cov "1.591762";
Chr4	Cufflinks	exon	7583836	7583958	1000	+	.	gene_id "CUFF.320"; transcript_id "AT4G12960.1"; exon_number "3"; FPKM "0.2691184674"; frac "1.000000"; conf_lo "0.000000"; conf_hi "0.580583"; cov "1.591762";
Chr4	Cufflinks	exon	7584039	7584131	1000	+	.	gene_id "CUFF.320"; transcript_id "AT4G12960.1"; exon_number "4"; FPKM "0.2691184674"; frac "1.000000"; conf_lo "0.000000"; conf_hi "0.580583"; cov "1.591762";
Chr4	Cufflinks	exon	7584251	7584630	1000	+	.	gene_id "CUFF.320"; transcript_id "AT4G12960.1"; exon_number "5"; FPKM "0.2691184674"; frac "1.000000"; conf_lo "0.000000"; conf_hi "0.580583"; cov "1.591762";
Chr4	Cufflinks	transcript	7583272	7584630	1	+	.	gene_id "CUFF.320"; transcript_id "AT4G12960.2"; FPKM "0.0000000000"; frac "0.000000"; conf_lo "0.000000"; conf_hi "0.129410"; cov "0.000000"; full_read_support "no";
Chr4	Cufflinks	exon	7583272	7583558	1	+	.	gene_id "CUFF.320"; transcript_id "AT4G12960.2"; exon_number "1"; FPKM "0.0000000000"; frac "0.000000"; conf_lo "0.000000"; conf_hi "0.129410"; cov "0.000000";
Chr4	Cufflinks	exon	7583674	7583739	1	+	.	gene_id "CUFF.320"; transcript_id "AT4G12960.2"; exon_number "2"; FPKM "0.0000000000"; frac "0.000000"; conf_lo "0.000000"; conf_hi "0.129410"; cov "0.000000";
Chr4	Cufflinks	exon	7583806	7583958	1	+	.	gene_id "CUFF.320"; transcript_id "AT4G12960.2"; exon_number "3"; FPKM "0.0000000000"; frac "0.000000"; conf_lo "0.000000"; conf_hi "0.129410"; cov "0.000000";
Chr4	Cufflinks	exon	7584039	7584131	1	+	.	gene_id "CUFF.320"; transcript_id "AT4G12960.2"; exon_number "4"; FPKM "0.0000000000"; frac "0.000000"; conf_lo "0.000000"; conf_hi "0.129410"; cov "0.000000";
Chr4	Cufflinks	exon	7584251	7584630	1	+	.	gene_id "CUFF.320"; transcript_id "AT4G12960.2"; exon_number "5"; FPKM "0.0000000000"; frac "0.000000"; conf_lo "0.000000"; conf_hi "0.129410"; cov "0.000000";
Chr4	Cufflinks	transcript	7586143	7586849	1000	-	.	gene_id "CUFF.321"; transcript_id "AT4G12970.1"; FPKM "33.7502173476"; frac "1.000000"; conf_lo "28.438510"; conf_hi "39.061925"; cov "199.499235"; full_read_support "yes";
Chr4	Cufflinks	exon	7586143	7586402	1000	-	.	gene_id "CUFF.321"; transcript_id "AT4G12970.1"; exon_number "1"; FPKM "33.7502173476"; frac "1.000000"; conf_lo "28.438510"; conf_hi "39.061925"; cov "199.499235";
Chr4	Cufflinks	exon	7586514	7586572	1000	-	.	gene_id "CUFF.321"; transcript_id "AT4G12970.1"; exon_number "2"; FPKM "33.7502173476"; frac "1.000000"; conf_lo "28.438510"; conf_hi "39.061925"; cov "199.499235";
Chr4	Cufflinks	exon	7586708	7586849	1000	-	.	gene_id "CUFF.321"; transcript_id "AT4G12970.1"; exon_number "3"; FPKM "33.7502173476"; frac "1.000000"; conf_lo "28.438510"; conf_hi "39.061925"; cov "199.499235";
Chr4	Cufflinks	transcript	7589395	7591102	1000	-	.	gene_id "AT4G12980"; transcript_id "AT4G12980.1"; FPKM "1.7653889094"; frac "1.000000"; conf_lo "1.227482"; conf_hi "2.303295"; cov "10.434831"; full_read_support "yes";
Chr4	Cufflinks	exon	7589395	7589942	1000	-	.	gene_id "AT4G12980"; transcript_id "AT4G12980.1"; exon_number "1"; FPKM "1.7653889094"; frac "1.000000"; conf_lo "1.227482"; conf_hi "2.303295"; cov "10.434831";
Chr4	Cufflinks	exon	7590087	7590341	1000	-	.	gene_id "AT4G12980"; transcript_id "AT4G12980.1"; exon_number "2"; FPKM "1.7653889094"; frac "1.000000"; conf_lo "1.227482"; conf_hi "2.303295"; cov "10.434831";
Chr4	Cufflinks	exon	7590418	7591102	1000	-	.	gene_id "AT4G12980"; transcript_id "AT4G12980.1"; exon_number "3"; FPKM "1.7653889094"; frac "1.000000"; conf_lo "1.227482"; conf_hi "2.303295"; cov "10.434831";
Chr4	Cufflinks	transcript	7594904	7595970	1000	-	.	gene_id "CUFF.322"; transcript_id "CUFF.322.1"; FPKM "3.0403943779"; frac "1.000000"; conf_lo "1.983595"; conf_hi "4.097194"; cov "17.977962"; full_read_support "yes";
Chr4	Cufflinks	exon	7594904	7595535	1000	-	.	gene_id "CUFF.322"; transcript_id "CUFF.322.1"; exon_number "1"; FPKM "3.0403943779"; frac "1.000000"; conf_lo "1.983595"; conf_hi "4.097194"; cov "17.977962";
Chr4	Cufflinks	exon	7595824	7595970	1000	-	.	gene_id "CUFF.322"; transcript_id "CUFF.322.1"; exon_number "2"; FPKM "3.0403943779"; frac "1.000000"; conf_lo "1.983595"; conf_hi "4.097194"; cov "17.977962";
Chr4	Cufflinks	transcript	7594944	7595463	1	-	.	gene_id "CUFF.322"; transcript_id "AT4G12990.1"; FPKM "0.0000000000"; frac "0.000000"; conf_lo "0.000000"; conf_hi "0.312182"; cov "0.000000"; full_read_support "yes";
Chr4	Cufflinks	exon	7594944	7595463	1	-	.	gene_id "CUFF.322"; transcript_id "AT4G12990.1"; exon_number "1"; FPKM "0.0000000000"; frac "0.000000"; conf_lo "0.000000"; conf_hi "0.312182"; cov "0.000000";
Chr4	Cufflinks	transcript	7598093	7599257	1000	-	.	gene_id "AT4G13000"; transcript_id "AT4G13000.1"; FPKM "0.7321430748"; frac "1.000000"; conf_lo "0.340796"; conf_hi "1.123490"; cov "4.324240"; full_read_support "yes";
Chr4	Cufflinks	exon	7598093	7599257	1000	-	.	gene_id "AT4G13000"; transcript_id "AT4G13000.1"; exon_number "1"; FPKM "0.7321430748"; frac "1.000000"; conf_lo "0.340796"; conf_hi "1.123490"; cov "4.324240";
Chr4	Cufflinks	transcript	7600551	7602729	1000	+	.	gene_id "CUFF.323"; transcript_id "AT4G13010.1"; FPKM "23.2185102544"; frac "1.000000"; conf_lo "20.907940"; conf_hi "25.529081"; cov "137.209120"; full_read_support "yes";
Chr4	Cufflinks	exon	7600551	7600747	1000	+	.	gene_id "CUFF.323"; transcript_id "AT4G13010.1"; exon_number "1"; FPKM "23.2185102544"; frac "1.000000"; conf_lo "20.907940"; conf_hi "25.529081"; cov "137.209120";
Chr4	Cufflinks	exon	7601464	7601605	1000	+	.	gene_id "CUFF.323"; transcript_id "AT4G13010.1"; exon_number "2"; FPKM "23.2185102544"; frac "1.000000"; conf_lo "20.907940"; conf_hi "25.529081"; cov "137.209120";
Chr4	Cufflinks	exon	7601708	7601799	1000	+	.	gene_id "CUFF.323"; transcript_id "AT4G13010.1"; exon_number "3"; FPKM "23.2185102544"; frac "1.000000"; conf_lo "20.907940"; conf_hi "25.529081"; cov "137.209120";
Chr4	Cufflinks	exon	7601878	7602729	1000	+	.	gene_id "CUFF.323"; transcript_id "AT4G13010.1"; exon_number "4"; FPKM "23.2185102544"; frac "1.000000"; conf_lo "20.907940"; conf_hi "25.529081"; cov "137.209120";
Chr4	Cufflinks	transcript	7603101	7606835	1	+	.	gene_id "CUFF.325"; transcript_id "AT4G13020.5"; FPKM "0.0000000000"; frac "0.000000"; conf_lo "0.000000"; conf_hi "0.060748"; cov "0.000000"; full_read_support "no";
Chr4	Cufflinks	exon	7603101	7603311	1	+	.	gene_id "CUFF.325"; transcript_id "AT4G13020.5"; exon_number "1"; FPKM "0.0000000000"; frac "0.000000"; conf_lo "0.000000"; conf_hi "0.060748"; cov "0.000000";
Chr4	Cufflinks	exon	7603651	7603954	1	+	.	gene_id "CUFF.325"; transcript_id "AT4G13020.5"; exon_number "2"; FPKM "0.0000000000"; frac "0.000000"; conf_lo "0.000000"; conf_hi "0.060748"; cov "0.000000";
Chr4	Cufflinks	exon	7604047	7604125	1	+	.	gene_id "CUFF.325"; transcript_id "AT4G13020.5"; exon_number "3"; FPKM "0.0000000000"; frac "0.000000"; conf_lo "0.000000"; conf_hi "0.060748"; cov "0.000000";
Chr4	Cufflinks	exon	7604204	7604272	1	+	.	gene_id "CUFF.325"; transcript_id "AT4G13020.5"; exon_number "4"; FPKM "0.0000000000"; frac "0.000000"; conf_lo "0.000000"; conf_hi "0.060748"; cov "0.000000";
Chr4	Cufflinks	exon	7604330	7604446	1	+	.	gene_id "CUFF.325"; transcript_id "AT4G13020.5"; exon_number "5"; FPKM "0.0000000000"; frac "0.000000"; conf_lo "0.000000"; conf_hi "0.060748"; cov "0.000000";
Chr4	Cufflinks	exon	7604542	7604680	1	+	.	gene_id "CUFF.325"; transcript_id "AT4G13020.5"; exon_number "6"; FPKM "0.0000000000"; frac "0.000000"; conf_lo "0.000000"; conf_hi "0.060748"; cov "0.000000";
Chr4	Cufflinks	exon	7604768	7604870	1	+	.	gene_id "CUFF.325"; transcript_id "AT4G13020.5"; exon_number "7"; FPKM "0.0000000000"; frac "0.000000"; conf_lo "0.000000"; conf_hi "0.060748"; cov "0.000000";
Chr4	Cufflinks	exon	7604973	7605025	1	+	.	gene_id "CUFF.325"; transcript_id "AT4G13020.5"; exon_number "8"; FPKM "0.0000000000"; frac "0.000000"; conf_lo "0.000000"; conf_hi "0.060748"; cov "0.000000";
Chr4	Cufflinks	exon	7605214	7605280	1	+	.	gene_id "CUFF.325"; transcript_id "AT4G13020.5"; exon_number "9"; FPKM "0.0000000000"; frac "0.000000"; conf_lo "0.000000"; conf_hi "0.060748"; cov "0.000000";
Chr4	Cufflinks	exon	7605386	7605494	1	+	.	gene_id "CUFF.325"; transcript_id "AT4G13020.5"; exon_number "10"; FPKM "0.0000000000"; frac "0.000000"; conf_lo "0.000000"; conf_hi "0.060748"; cov "0.000000";
Chr4	Cufflinks	exon	7605581	7605646	1	+	.	gene_id "CUFF.325"; transcript_id "AT4G13020.5"; exon_number "11"; FPKM "0.0000000000"; frac "0.000000"; conf_lo "0.000000"; conf_hi "0.060748"; cov "0.000000";
Chr4	Cufflinks	exon	7605760	7605828	1	+	.	gene_id "CUFF.325"; transcript_id "AT4G13020.5"; exon_number "12"; FPKM "0.0000000000"; frac "0.000000"; conf_lo "0.000000"; conf_hi "0.060748"; cov "0.000000";
Chr4	Cufflinks	exon	7605918	7605975	1	+	.	gene_id "CUFF.325"; transcript_id "AT4G13020.5"; exon_number "13"; FPKM "0.0000000000"; frac "0.000000"; conf_lo "0.000000"; conf_hi "0.060748"; cov "0.000000";
Chr4	Cufflinks	exon	7606068	7606172	1	+	.	gene_id "CUFF.325"; transcript_id "AT4G13020.5"; exon_number "14"; FPKM "0.0000000000"; frac "0.000000"; conf_lo "0.000000"; conf_hi "0.060748"; cov "0.000000";
Chr4	Cufflinks	exon	7606262	7606296	1	+	.	gene_id "CUFF.325"; transcript_id "AT4G13020.5"; exon_number "15"; FPKM "0.0000000000"; frac "0.000000"; conf_lo "0.000000"; conf_hi "0.060748"; cov "0.000000";
Chr4	Cufflinks	exon	7606382	7606427	1	+	.	gene_id "CUFF.325"; transcript_id "AT4G13020.5"; exon_number "16"; FPKM "0.0000000000"; frac "0.000000"; conf_lo "0.000000"; conf_hi "0.060748"; cov "0.000000";
Chr4	Cufflinks	exon	7606523	7606601	1	+	.	gene_id "CUFF.325"; transcript_id "AT4G13020.5"; exon_number "17"; FPKM "0.0000000000"; frac "0.000000"; conf_lo "0.000000"; conf_hi "0.060748"; cov "0.000000";
Chr4	Cufflinks	exon	7606680	7606835	1	+	.	gene_id "CUFF.325"; transcript_id "AT4G13020.5"; exon_number "18"; FPKM "0.0000000000"; frac "0.000000"; conf_lo "0.000000"; conf_hi "0.060748"; cov "0.000000";
Chr4	Cufflinks	transcript	7603111	7607111	1000	+	.	gene_id "CUFF.325"; transcript_id "AT4G13020.1"; FPKM "7.6790143228"; frac "1.000000"; conf_lo "6.712181"; conf_hi "8.645848"; cov "45.381549"; full_read_support "yes";
Chr4	Cufflinks	exon	7603111	7603311	1000	+	.	gene_id "CUFF.325"; transcript_id "AT4G13020.1"; exon_number "1"; FPKM "7.6790143228"; frac "1.000000"; conf_lo "6.712181"; conf_hi "8.645848"; cov "45.381549";
Chr4	Cufflinks	exon	7603651	7603954	1000	+	.	gene_id "CUFF.325"; transcript_id "AT4G13020.1"; exon_number "2"; FPKM "7.6790143228"; frac "1.000000"; conf_lo "6.712181"; conf_hi "8.645848"; cov "45.381549";
Chr4	Cufflinks	exon	7604047	7604125	1000	+	.	gene_id "CUFF.325"; transcript_id "AT4G13020.1"; exon_number "3"; FPKM "7.6790143228"; frac "1.000000"; conf_lo "6.712181"; conf_hi "8.645848"; cov "45.381549";
Chr4	Cufflinks	exon	7604204	7604272	1000	+	.	gene_id "CUFF.325"; transcript_id "AT4G13020.1"; exon_number "4"; FPKM "7.6790143228"; frac "1.000000"; conf_lo "6.712181"; conf_hi "8.645848"; cov "45.381549";
Chr4	Cufflinks	exon	7604357	7604446	1000	+	.	gene_id "CUFF.325"; transcript_id "AT4G13020.1"; exon_number "5"; FPKM "7.6790143228"; frac "1.000000"; conf_lo "6.712181"; conf_hi "8.645848"; cov "45.381549";
Chr4	Cufflinks	exon	7604542	7604680	1000	+	.	gene_id "CUFF.325"; transcript_id "AT4G13020.1"; exon_number "6"; FPKM "7.6790143228"; frac "1.000000"; conf_lo "6.712181"; conf_hi "8.645848"; cov "45.381549";
Chr4	Cufflinks	exon	7604768	7604870	1000	+	.	gene_id "CUFF.325"; transcript_id "AT4G13020.1"; exon_number "7"; FPKM "7.6790143228"; frac "1.000000"; conf_lo "6.712181"; conf_hi "8.645848"; cov "45.381549";
Chr4	Cufflinks	exon	7604973	7605025	1000	+	.	gene_id "CUFF.325"; transcript_id "AT4G13020.1"; exon_number "8"; FPKM "7.6790143228"; frac "1.000000"; conf_lo "6.712181"; conf_hi "8.645848"; cov "45.381549";
Chr4	Cufflinks	exon	7605214	7605280	1000	+	.	gene_id "CUFF.325"; transcript_id "AT4G13020.1"; exon_number "9"; FPKM "7.6790143228"; frac "1.000000"; conf_lo "6.712181"; conf_hi "8.645848"; cov "45.381549";
Chr4	Cufflinks	exon	7605386	7605494	1000	+	.	gene_id "CUFF.325"; transcript_id "AT4G13020.1"; exon_number "10"; FPKM "7.6790143228"; frac "1.000000"; conf_lo "6.712181"; conf_hi "8.645848"; cov "45.381549";
Chr4	Cufflinks	exon	7605581	7605646	1000	+	.	gene_id "CUFF.325"; transcript_id "AT4G13020.1"; exon_number "11"; FPKM "7.6790143228"; frac "1.000000"; conf_lo "6.712181"; conf_hi "8.645848"; cov "45.381549";
Chr4	Cufflinks	exon	7605760	7605828	1000	+	.	gene_id "CUFF.325"; transcript_id "AT4G13020.1"; exon_number "12"; FPKM "7.6790143228"; frac "1.000000"; conf_lo "6.712181"; conf_hi "8.645848"; cov "45.381549";
Chr4	Cufflinks	exon	7605918	7605975	1000	+	.	gene_id "CUFF.325"; transcript_id "AT4G13020.1"; exon_number "13"; FPKM "7.6790143228"; frac "1.000000"; conf_lo "6.712181"; conf_hi "8.645848"; cov "45.381549";
Chr4	Cufflinks	exon	7606068	7606172	1000	+	.	gene_id "CUFF.325"; transcript_id "AT4G13020.1"; exon_number "14"; FPKM "7.6790143228"; frac "1.000000"; conf_lo "6.712181"; conf_hi "8.645848"; cov "45.381549";
Chr4	Cufflinks	exon	7606262	7606296	1000	+	.	gene_id "CUFF.325"; transcript_id "AT4G13020.1"; exon_number "15"; FPKM "7.6790143228"; frac "1.000000"; conf_lo "6.712181"; conf_hi "8.645848"; cov "45.381549";
Chr4	Cufflinks	exon	7606382	7606427	1000	+	.	gene_id "CUFF.325"; transcript_id "AT4G13020.1"; exon_number "16"; FPKM "7.6790143228"; frac "1.000000"; conf_lo "6.712181"; conf_hi "8.645848"; cov "45.381549";
Chr4	Cufflinks	exon	7606523	7606601	1000	+	.	gene_id "CUFF.325"; transcript_id "AT4G13020.1"; exon_number "17"; FPKM "7.6790143228"; frac "1.000000"; conf_lo "6.712181"; conf_hi "8.645848"; cov "45.381549";
Chr4	Cufflinks	exon	7606680	7607111	1000	+	.	gene_id "CUFF.325"; transcript_id "AT4G13020.1"; exon_number "18"; FPKM "7.6790143228"; frac "1.000000"; conf_lo "6.712181"; conf_hi "8.645848"; cov "45.381549";
Chr4	Cufflinks	transcript	7603111	7607111	1	+	.	gene_id "CUFF.325"; transcript_id "AT4G13020.4"; FPKM "0.0000000000"; frac "0.000000"; conf_lo "0.000000"; conf_hi "0.053422"; cov "0.000000"; full_read_support "yes";
Chr4	Cufflinks	exon	7603111	7603311	1	+	.	gene_id "CUFF.325"; transcript_id "AT4G13020.4"; exon_number "1"; FPKM "0.0000000000"; frac "0.000000"; conf_lo "0.000000"; conf_hi "0.053422"; cov "0.000000";
Chr4	Cufflinks	exon	7603651	7603954	1	+	.	gene_id "CUFF.325"; transcript_id "AT4G13020.4"; exon_number "2"; FPKM "0.0000000000"; frac "0.000000"; conf_lo "0.000000"; conf_hi "0.053422"; cov "0.000000";
Chr4	Cufflinks	exon	7604047	7604125	1	+	.	gene_id "CUFF.325"; transcript_id "AT4G13020.4"; exon_number "3"; FPKM "0.0000000000"; frac "0.000000"; conf_lo "0.000000"; conf_hi "0.053422"; cov "0.000000";
Chr4	Cufflinks	exon	7604204	7604272	1	+	.	gene_id "CUFF.325"; transcript_id "AT4G13020.4"; exon_number "4"; FPKM "0.0000000000"; frac "0.000000"; conf_lo "0.000000"; conf_hi "0.053422"; cov "0.000000";
Chr4	Cufflinks	exon	7604357	7604446	1	+	.	gene_id "CUFF.325"; transcript_id "AT4G13020.4"; exon_number "5"; FPKM "0.0000000000"; frac "0.000000"; conf_lo "0.000000"; conf_hi "0.053422"; cov "0.000000";
Chr4	Cufflinks	exon	7604542	7604680	1	+	.	gene_id "CUFF.325"; transcript_id "AT4G13020.4"; exon_number "6"; FPKM "0.0000000000"; frac "0.000000"; conf_lo "0.000000"; conf_hi "0.053422"; cov "0.000000";
Chr4	Cufflinks	exon	7604768	7604870	1	+	.	gene_id "CUFF.325"; transcript_id "AT4G13020.4"; exon_number "7"; FPKM "0.0000000000"; frac "0.000000"; conf_lo "0.000000"; conf_hi "0.053422"; cov "0.000000";
Chr4	Cufflinks	exon	7604973	7605025	1	+	.	gene_id "CUFF.325"; transcript_id "AT4G13020.4"; exon_number "8"; FPKM "0.0000000000"; frac "0.000000"; conf_lo "0.000000"; conf_hi "0.053422"; cov "0.000000";
Chr4	Cufflinks	exon	7605214	7605280	1	+	.	gene_id "CUFF.325"; transcript_id "AT4G13020.4"; exon_number "9"; FPKM "0.0000000000"; frac "0.000000"; conf_lo "0.000000"; conf_hi "0.053422"; cov "0.000000";
Chr4	Cufflinks	exon	7605386	7605494	1	+	.	gene_id "CUFF.325"; transcript_id "AT4G13020.4"; exon_number "10"; FPKM "0.0000000000"; frac "0.000000"; conf_lo "0.000000"; conf_hi "0.053422"; cov "0.000000";
Chr4	Cufflinks	exon	7605581	7605646	1	+	.	gene_id "CUFF.325"; transcript_id "AT4G13020.4"; exon_number "11"; FPKM "0.0000000000"; frac "0.000000"; conf_lo "0.000000"; conf_hi "0.053422"; cov "0.000000";
Chr4	Cufflinks	exon	7605760	7605828	1	+	.	gene_id "CUFF.325"; transcript_id "AT4G13020.4"; exon_number "12"; FPKM "0.0000000000"; frac "0.000000"; conf_lo "0.000000"; conf_hi "0.053422"; cov "0.000000";
Chr4	Cufflinks	exon	7605918	7605975	1	+	.	gene_id "CUFF.325"; transcript_id "AT4G13020.4"; exon_number "13"; FPKM "0.0000000000"; frac "0.000000"; conf_lo "0.000000"; conf_hi "0.053422"; cov "0.000000";
Chr4	Cufflinks	exon	7606068	7606172	1	+	.	gene_id "CUFF.325"; transcript_id "AT4G13020.4"; exon_number "14"; FPKM "0.0000000000"; frac "0.000000"; conf_lo "0.000000"; conf_hi "0.053422"; cov "0.000000";
Chr4	Cufflinks	exon	7606262	7606296	1	+	.	gene_id "CUFF.325"; transcript_id "AT4G13020.4"; exon_number "15"; FPKM "0.0000000000"; frac "0.000000"; conf_lo "0.000000"; conf_hi "0.053422"; cov "0.000000";
Chr4	Cufflinks	exon	7606382	7606427	1	+	.	gene_id "CUFF.325"; transcript_id "AT4G13020.4"; exon_number "16"; FPKM "0.0000000000"; frac "0.000000"; conf_lo "0.000000"; conf_hi "0.053422"; cov "0.000000";
Chr4	Cufflinks	exon	7606523	7606601	1	+	.	gene_id "CUFF.325"; transcript_id "AT4G13020.4"; exon_number "17"; FPKM "0.0000000000"; frac "0.000000"; conf_lo "0.000000"; conf_hi "0.053422"; cov "0.000000";
Chr4	Cufflinks	exon	7606690	7607111	1	+	.	gene_id "CUFF.325"; transcript_id "AT4G13020.4"; exon_number "18"; FPKM "0.0000000000"; frac "0.000000"; conf_lo "0.000000"; conf_hi "0.053422"; cov "0.000000";
Chr4	Cufflinks	transcript	7603826	7607155	1	+	.	gene_id "CUFF.325"; transcript_id "AT4G13020.3"; FPKM "0.0000000000"; frac "0.000000"; conf_lo "0.000000"; conf_hi "0.060675"; cov "0.000000"; full_read_support "no";
Chr4	Cufflinks	exon	7603826	7604125	1	+	.	gene_id "CUFF.325"; transcript_id "AT4G13020.3"; exon_number "1"; FPKM "0.0000000000"; frac "0.000000"; conf_lo "0.000000"; conf_hi "0.060675"; cov "0.000000";
Chr4	Cufflinks	exon	7604204	7604272	1	+	.	gene_id "CUFF.325"; transcript_id "AT4G13020.3"; exon_number "2"; FPKM "0.0000000000"; frac "0.000000"; conf_lo "0.000000"; conf_hi "0.060675"; cov "0.000000";
Chr4	Cufflinks	exon	7604357	7604446	1	+	.	gene_id "CUFF.325"; transcript_id "AT4G13020.3"; exon_number "3"; FPKM "0.0000000000"; frac "0.000000"; conf_lo "0.000000"; conf_hi "0.060675"; cov "0.000000";
Chr4	Cufflinks	exon	7604542	7604680	1	+	.	gene_id "CUFF.325"; transcript_id "AT4G13020.3"; exon_number "4"; FPKM "0.0000000000"; frac "0.000000"; conf_lo "0.000000"; conf_hi "0.060675"; cov "0.000000";
Chr4	Cufflinks	exon	7604768	7604870	1	+	.	gene_id "CUFF.325"; transcript_id "AT4G13020.3"; exon_number "5"; FPKM "0.0000000000"; frac "0.000000"; conf_lo "0.000000"; conf_hi "0.060675"; cov "0.000000";
Chr4	Cufflinks	exon	7604973	7605025	1	+	.	gene_id "CUFF.325"; transcript_id "AT4G13020.3"; exon_number "6"; FPKM "0.0000000000"; frac "0.000000"; conf_lo "0.000000"; conf_hi "0.060675"; cov "0.000000";
Chr4	Cufflinks	exon	7605214	7605280	1	+	.	gene_id "CUFF.325"; transcript_id "AT4G13020.3"; exon_number "7"; FPKM "0.0000000000"; frac "0.000000"; conf_lo "0.000000"; conf_hi "0.060675"; cov "0.000000";
Chr4	Cufflinks	exon	7605386	7605494	1	+	.	gene_id "CUFF.325"; transcript_id "AT4G13020.3"; exon_number "8"; FPKM "0.0000000000"; frac "0.000000"; conf_lo "0.000000"; conf_hi "0.060675"; cov "0.000000";
Chr4	Cufflinks	exon	7605581	7605646	1	+	.	gene_id "CUFF.325"; transcript_id "AT4G13020.3"; exon_number "9"; FPKM "0.0000000000"; frac "0.000000"; conf_lo "0.000000"; conf_hi "0.060675"; cov "0.000000";
Chr4	Cufflinks	exon	7605760	7605828	1	+	.	gene_id "CUFF.325"; transcript_id "AT4G13020.3"; exon_number "10"; FPKM "0.0000000000"; frac "0.000000"; conf_lo "0.000000"; conf_hi "0.060675"; cov "0.000000";
Chr4	Cufflinks	exon	7605918	7605975	1	+	.	gene_id "CUFF.325"; transcript_id "AT4G13020.3"; exon_number "11"; FPKM "0.0000000000"; frac "0.000000"; conf_lo "0.000000"; conf_hi "0.060675"; cov "0.000000";
Chr4	Cufflinks	exon	7606068	7606172	1	+	.	gene_id "CUFF.325"; transcript_id "AT4G13020.3"; exon_number "12"; FPKM "0.0000000000"; frac "0.000000"; conf_lo "0.000000"; conf_hi "0.060675"; cov "0.000000";
Chr4	Cufflinks	exon	7606262	7606296	1	+	.	gene_id "CUFF.325"; transcript_id "AT4G13020.3"; exon_number "13"; FPKM "0.0000000000"; frac "0.000000"; conf_lo "0.000000"; conf_hi "0.060675"; cov "0.000000";
Chr4	Cufflinks	exon	7606382	7606427	1	+	.	gene_id "CUFF.325"; transcript_id "AT4G13020.3"; exon_number "14"; FPKM "0.0000000000"; frac "0.000000"; conf_lo "0.000000"; conf_hi "0.060675"; cov "0.000000";
Chr4	Cufflinks	exon	7606523	7606601	1	+	.	gene_id "CUFF.325"; transcript_id "AT4G13020.3"; exon_number "15"; FPKM "0.0000000000"; frac "0.000000"; conf_lo "0.000000"; conf_hi "0.060675"; cov "0.000000";
Chr4	Cufflinks	exon	7606677	7607155	1	+	.	gene_id "CUFF.325"; transcript_id "AT4G13020.3"; exon_number "16"; FPKM "0.0000000000"; frac "0.000000"; conf_lo "0.000000"; conf_hi "0.060675"; cov "0.000000";
Chr4	Cufflinks	transcript	7603826	7607155	1	+	.	gene_id "CUFF.325"; transcript_id "AT4G13020.2"; FPKM "0.0000000000"; frac "0.000000"; conf_lo "0.000000"; conf_hi "0.060784"; cov "0.000000"; full_read_support "yes";
Chr4	Cufflinks	exon	7603826	7604125	1	+	.	gene_id "CUFF.325"; transcript_id "AT4G13020.2"; exon_number "1"; FPKM "0.0000000000"; frac "0.000000"; conf_lo "0.000000"; conf_hi "0.060784"; cov "0.000000";
Chr4	Cufflinks	exon	7604204	7604272	1	+	.	gene_id "CUFF.325"; transcript_id "AT4G13020.2"; exon_number "2"; FPKM "0.0000000000"; frac "0.000000"; conf_lo "0.000000"; conf_hi "0.060784"; cov "0.000000";
Chr4	Cufflinks	exon	7604357	7604446	1	+	.	gene_id "CUFF.325"; transcript_id "AT4G13020.2"; exon_number "3"; FPKM "0.0000000000"; frac "0.000000"; conf_lo "0.000000"; conf_hi "0.060784"; cov "0.000000";
Chr4	Cufflinks	exon	7604542	7604680	1	+	.	gene_id "CUFF.325"; transcript_id "AT4G13020.2"; exon_number "4"; FPKM "0.0000000000"; frac "0.000000"; conf_lo "0.000000"; conf_hi "0.060784"; cov "0.000000";
Chr4	Cufflinks	exon	7604768	7604870	1	+	.	gene_id "CUFF.325"; transcript_id "AT4G13020.2"; exon_number "5"; FPKM "0.0000000000"; frac "0.000000"; conf_lo "0.000000"; conf_hi "0.060784"; cov "0.000000";
Chr4	Cufflinks	exon	7604973	7605025	1	+	.	gene_id "CUFF.325"; transcript_id "AT4G13020.2"; exon_number "6"; FPKM "0.0000000000"; frac "0.000000"; conf_lo "0.000000"; conf_hi "0.060784"; cov "0.000000";
Chr4	Cufflinks	exon	7605214	7605280	1	+	.	gene_id "CUFF.325"; transcript_id "AT4G13020.2"; exon_number "7"; FPKM "0.0000000000"; frac "0.000000"; conf_lo "0.000000"; conf_hi "0.060784"; cov "0.000000";
Chr4	Cufflinks	exon	7605386	7605494	1	+	.	gene_id "CUFF.325"; transcript_id "AT4G13020.2"; exon_number "8"; FPKM "0.0000000000"; frac "0.000000"; conf_lo "0.000000"; conf_hi "0.060784"; cov "0.000000";
Chr4	Cufflinks	exon	7605581	7605646	1	+	.	gene_id "CUFF.325"; transcript_id "AT4G13020.2"; exon_number "9"; FPKM "0.0000000000"; frac "0.000000"; conf_lo "0.000000"; conf_hi "0.060784"; cov "0.000000";
Chr4	Cufflinks	exon	7605760	7605828	1	+	.	gene_id "CUFF.325"; transcript_id "AT4G13020.2"; exon_number "10"; FPKM "0.0000000000"; frac "0.000000"; conf_lo "0.000000"; conf_hi "0.060784"; cov "0.000000";
Chr4	Cufflinks	exon	7605918	7605975	1	+	.	gene_id "CUFF.325"; transcript_id "AT4G13020.2"; exon_number "11"; FPKM "0.0000000000"; frac "0.000000"; conf_lo "0.000000"; conf_hi "0.060784"; cov "0.000000";
Chr4	Cufflinks	exon	7606068	7606172	1	+	.	gene_id "CUFF.325"; transcript_id "AT4G13020.2"; exon_number "12"; FPKM "0.0000000000"; frac "0.000000"; conf_lo "0.000000"; conf_hi "0.060784"; cov "0.000000";
Chr4	Cufflinks	exon	7606262	7606296	1	+	.	gene_id "CUFF.325"; transcript_id "AT4G13020.2"; exon_number "13"; FPKM "0.0000000000"; frac "0.000000"; conf_lo "0.000000"; conf_hi "0.060784"; cov "0.000000";
Chr4	Cufflinks	exon	7606382	7606427	1	+	.	gene_id "CUFF.325"; transcript_id "AT4G13020.2"; exon_number "14"; FPKM "0.0000000000"; frac "0.000000"; conf_lo "0.000000"; conf_hi "0.060784"; cov "0.000000";
Chr4	Cufflinks	exon	7606523	7606601	1	+	.	gene_id "CUFF.325"; transcript_id "AT4G13020.2"; exon_number "15"; FPKM "0.0000000000"; frac "0.000000"; conf_lo "0.000000"; conf_hi "0.060784"; cov "0.000000";
Chr4	Cufflinks	exon	7606680	7607155	1	+	.	gene_id "CUFF.325"; transcript_id "AT4G13020.2"; exon_number "16"; FPKM "0.0000000000"; frac "0.000000"; conf_lo "0.000000"; conf_hi "0.060784"; cov "0.000000";
Chr4	Cufflinks	transcript	7607267	7609843	1	+	.	gene_id "CUFF.326"; transcript_id "AT4G13030.2"; FPKM "0.0000000000"; frac "0.000000"; conf_lo "0.000000"; conf_hi "0.064824"; cov "0.000000"; full_read_support "no";
Chr4	Cufflinks	exon	7607267	7607424	1	+	.	gene_id "CUFF.326"; transcript_id "AT4G13030.2"; exon_number "1"; FPKM "0.0000000000"; frac "0.000000"; conf_lo "0.000000"; conf_hi "0.064824"; cov "0.000000";
Chr4	Cufflinks	exon	7607506	7607557	1	+	.	gene_id "CUFF.326"; transcript_id "AT4G13030.2"; exon_number "2"; FPKM "0.0000000000"; frac "0.000000"; conf_lo "0.000000"; conf_hi "0.064824"; cov "0.000000";
Chr4	Cufflinks	exon	7607658	7607834	1	+	.	gene_id "CUFF.326"; transcript_id "AT4G13030.2"; exon_number "3"; FPKM "0.0000000000"; frac "0.000000"; conf_lo "0.000000"; conf_hi "0.064824"; cov "0.000000";
Chr4	Cufflinks	exon	7607953	7608122	1	+	.	gene_id "CUFF.326"; transcript_id "AT4G13030.2"; exon_number "4"; FPKM "0.0000000000"; frac "0.000000"; conf_lo "0.000000"; conf_hi "0.064824"; cov "0.000000";
Chr4	Cufflinks	exon	7608205	7608385	1	+	.	gene_id "CUFF.326"; transcript_id "AT4G13030.2"; exon_number "5"; FPKM "0.0000000000"; frac "0.000000"; conf_lo "0.000000"; conf_hi "0.064824"; cov "0.000000";
Chr4	Cufflinks	exon	7608462	7608649	1	+	.	gene_id "CUFF.326"; transcript_id "AT4G13030.2"; exon_number "6"; FPKM "0.0000000000"; frac "0.000000"; conf_lo "0.000000"; conf_hi "0.064824"; cov "0.000000";
Chr4	Cufflinks	exon	7608723	7608848	1	+	.	gene_id "CUFF.326"; transcript_id "AT4G13030.2"; exon_number "7"; FPKM "0.0000000000"; frac "0.000000"; conf_lo "0.000000"; conf_hi "0.064824"; cov "0.000000";
Chr4	Cufflinks	exon	7608935	7609047	1	+	.	gene_id "CUFF.326"; transcript_id "AT4G13030.2"; exon_number "8"; FPKM "0.0000000000"; frac "0.000000"; conf_lo "0.000000"; conf_hi "0.064824"; cov "0.000000";
Chr4	Cufflinks	exon	7609249	7609843	1	+	.	gene_id "CUFF.326"; transcript_id "AT4G13030.2"; exon_number "9"; FPKM "0.0000000000"; frac "0.000000"; conf_lo "0.000000"; conf_hi "0.064824"; cov "0.000000";
Chr4	Cufflinks	transcript	7607311	7609843	1000	+	.	gene_id "CUFF.326"; transcript_id "AT4G13030.1"; FPKM "1.3394199928"; frac "0.672023"; conf_lo "0.860335"; conf_hi "1.818505"; cov "7.919662"; full_read_support "yes";
Chr4	Cufflinks	exon	7607311	7607424	1000	+	.	gene_id "CUFF.326"; transcript_id "AT4G13030.1"; exon_number "1"; FPKM "1.3394199928"; frac "0.672023"; conf_lo "0.860335"; conf_hi "1.818505"; cov "7.919662";
Chr4	Cufflinks	exon	7607497	7607557	1000	+	.	gene_id "CUFF.326"; transcript_id "AT4G13030.1"; exon_number "2"; FPKM "1.3394199928"; frac "0.672023"; conf_lo "0.860335"; conf_hi "1.818505"; cov "7.919662";
Chr4	Cufflinks	exon	7607661	7607834	1000	+	.	gene_id "CUFF.326"; transcript_id "AT4G13030.1"; exon_number "3"; FPKM "1.3394199928"; frac "0.672023"; conf_lo "0.860335"; conf_hi "1.818505"; cov "7.919662";
Chr4	Cufflinks	exon	7607953	7608122	1000	+	.	gene_id "CUFF.326"; transcript_id "AT4G13030.1"; exon_number "4"; FPKM "1.3394199928"; frac "0.672023"; conf_lo "0.860335"; conf_hi "1.818505"; cov "7.919662";
Chr4	Cufflinks	exon	7608205	7608385	1000	+	.	gene_id "CUFF.326"; transcript_id "AT4G13030.1"; exon_number "5"; FPKM "1.3394199928"; frac "0.672023"; conf_lo "0.860335"; conf_hi "1.818505"; cov "7.919662";
Chr4	Cufflinks	exon	7608462	7608649	1000	+	.	gene_id "CUFF.326"; transcript_id "AT4G13030.1"; exon_number "6"; FPKM "1.3394199928"; frac "0.672023"; conf_lo "0.860335"; conf_hi "1.818505"; cov "7.919662";
Chr4	Cufflinks	exon	7608723	7608848	1000	+	.	gene_id "CUFF.326"; transcript_id "AT4G13030.1"; exon_number "7"; FPKM "1.3394199928"; frac "0.672023"; conf_lo "0.860335"; conf_hi "1.818505"; cov "7.919662";
Chr4	Cufflinks	exon	7608935	7609047	1000	+	.	gene_id "CUFF.326"; transcript_id "AT4G13030.1"; exon_number "8"; FPKM "1.3394199928"; frac "0.672023"; conf_lo "0.860335"; conf_hi "1.818505"; cov "7.919662";
Chr4	Cufflinks	exon	7609249	7609843	1000	+	.	gene_id "CUFF.326"; transcript_id "AT4G13030.1"; exon_number "9"; FPKM "1.3394199928"; frac "0.672023"; conf_lo "0.860335"; conf_hi "1.818505"; cov "7.919662";
Chr4	Cufflinks	transcript	7607311	7610020	418	+	.	gene_id "CUFF.326"; transcript_id "CUFF.326.3"; FPKM "0.5607766312"; frac "0.327977"; conf_lo "0.249142"; conf_hi "0.872411"; cov "3.315735"; full_read_support "yes";
Chr4	Cufflinks	exon	7607311	7607424	418	+	.	gene_id "CUFF.326"; transcript_id "CUFF.326.3"; exon_number "1"; FPKM "0.5607766312"; frac "0.327977"; conf_lo "0.249142"; conf_hi "0.872411"; cov "3.315735";
Chr4	Cufflinks	exon	7607497	7607557	418	+	.	gene_id "CUFF.326"; transcript_id "CUFF.326.3"; exon_number "2"; FPKM "0.5607766312"; frac "0.327977"; conf_lo "0.249142"; conf_hi "0.872411"; cov "3.315735";
Chr4	Cufflinks	exon	7607661	7607834	418	+	.	gene_id "CUFF.326"; transcript_id "CUFF.326.3"; exon_number "3"; FPKM "0.5607766312"; frac "0.327977"; conf_lo "0.249142"; conf_hi "0.872411"; cov "3.315735";
Chr4	Cufflinks	exon	7607953	7608122	418	+	.	gene_id "CUFF.326"; transcript_id "CUFF.326.3"; exon_number "4"; FPKM "0.5607766312"; frac "0.327977"; conf_lo "0.249142"; conf_hi "0.872411"; cov "3.315735";
Chr4	Cufflinks	exon	7608205	7608649	418	+	.	gene_id "CUFF.326"; transcript_id "CUFF.326.3"; exon_number "5"; FPKM "0.5607766312"; frac "0.327977"; conf_lo "0.249142"; conf_hi "0.872411"; cov "3.315735";
Chr4	Cufflinks	exon	7608723	7608848	418	+	.	gene_id "CUFF.326"; transcript_id "CUFF.326.3"; exon_number "6"; FPKM "0.5607766312"; frac "0.327977"; conf_lo "0.249142"; conf_hi "0.872411"; cov "3.315735";
Chr4	Cufflinks	exon	7608935	7609047	418	+	.	gene_id "CUFF.326"; transcript_id "CUFF.326.3"; exon_number "7"; FPKM "0.5607766312"; frac "0.327977"; conf_lo "0.249142"; conf_hi "0.872411"; cov "3.315735";
Chr4	Cufflinks	exon	7609249	7610020	418	+	.	gene_id "CUFF.326"; transcript_id "CUFF.326.3"; exon_number "8"; FPKM "0.5607766312"; frac "0.327977"; conf_lo "0.249142"; conf_hi "0.872411"; cov "3.315735";
Chr4	Cufflinks	transcript	7613250	7615386	329	+	.	gene_id "CUFF.329"; transcript_id "CUFF.329.1"; FPKM "2.0986096172"; frac "0.219288"; conf_lo "1.461146"; conf_hi "2.736073"; cov "12.406837"; full_read_support "no";
Chr4	Cufflinks	exon	7613250	7613751	329	+	.	gene_id "CUFF.329"; transcript_id "CUFF.329.1"; exon_number "1"; FPKM "2.0986096172"; frac "0.219288"; conf_lo "1.461146"; conf_hi "2.736073"; cov "12.406837";
Chr4	Cufflinks	exon	7614072	7614350	329	+	.	gene_id "CUFF.329"; transcript_id "CUFF.329.1"; exon_number "2"; FPKM "2.0986096172"; frac "0.219288"; conf_lo "1.461146"; conf_hi "2.736073"; cov "12.406837";
Chr4	Cufflinks	exon	7614560	7614948	329	+	.	gene_id "CUFF.329"; transcript_id "CUFF.329.1"; exon_number "3"; FPKM "2.0986096172"; frac "0.219288"; conf_lo "1.461146"; conf_hi "2.736073"; cov "12.406837";
Chr4	Cufflinks	exon	7615021	7615386	329	+	.	gene_id "CUFF.329"; transcript_id "CUFF.329.1"; exon_number "4"; FPKM "2.0986096172"; frac "0.219288"; conf_lo "1.461146"; conf_hi "2.736073"; cov "12.406837";
Chr4	Cufflinks	transcript	7613250	7615386	564	+	.	gene_id "CUFF.329"; transcript_id "CUFF.329.2"; FPKM "3.5903836034"; frac "0.216245"; conf_lo "2.492256"; conf_hi "4.688511"; cov "21.226103"; full_read_support "yes";
Chr4	Cufflinks	exon	7613250	7613430	564	+	.	gene_id "CUFF.329"; transcript_id "CUFF.329.2"; exon_number "1"; FPKM "3.5903836034"; frac "0.216245"; conf_lo "2.492256"; conf_hi "4.688511"; cov "21.226103";
Chr4	Cufflinks	exon	7614220	7614350	564	+	.	gene_id "CUFF.329"; transcript_id "CUFF.329.2"; exon_number "2"; FPKM "3.5903836034"; frac "0.216245"; conf_lo "2.492256"; conf_hi "4.688511"; cov "21.226103";
Chr4	Cufflinks	exon	7614560	7614668	564	+	.	gene_id "CUFF.329"; transcript_id "CUFF.329.2"; exon_number "3"; FPKM "3.5903836034"; frac "0.216245"; conf_lo "2.492256"; conf_hi "4.688511"; cov "21.226103";
Chr4	Cufflinks	exon	7614768	7614948	564	+	.	gene_id "CUFF.329"; transcript_id "CUFF.329.2"; exon_number "4"; FPKM "3.5903836034"; frac "0.216245"; conf_lo "2.492256"; conf_hi "4.688511"; cov "21.226103";
Chr4	Cufflinks	exon	7615021	7615386	564	+	.	gene_id "CUFF.329"; transcript_id "CUFF.329.2"; exon_number "5"; FPKM "3.5903836034"; frac "0.216245"; conf_lo "2.492256"; conf_hi "4.688511"; cov "21.226103";
Chr4	Cufflinks	transcript	7613250	7614064	699	+	.	gene_id "CUFF.329"; transcript_id "CUFF.329.3"; FPKM "4.4520868069"; frac "0.215063"; conf_lo "3.153179"; conf_hi "5.750994"; cov "26.320434"; full_read_support "yes";
Chr4	Cufflinks	exon	7613250	7614064	699	+	.	gene_id "CUFF.329"; transcript_id "CUFF.329.3"; exon_number "1"; FPKM "4.4520868069"; frac "0.215063"; conf_lo "3.153179"; conf_hi "5.750994"; cov "26.320434";
Chr4	Cufflinks	transcript	7613316	7615386	1	+	.	gene_id "CUFF.329"; transcript_id "AT4G13040.2"; FPKM "0.0000000000"; frac "0.000000"; conf_lo "0.000000"; conf_hi "0.155614"; cov "0.000000"; full_read_support "yes";
Chr4	Cufflinks	exon	7613316	7613430	1	+	.	gene_id "CUFF.329"; transcript_id "AT4G13040.2"; exon_number "1"; FPKM "0.0000000000"; frac "0.000000"; conf_lo "0.000000"; conf_hi "0.155614"; cov "0.000000";
Chr4	Cufflinks	exon	7614072	7614142	1	+	.	gene_id "CUFF.329"; transcript_id "AT4G13040.2"; exon_number "2"; FPKM "0.0000000000"; frac "0.000000"; conf_lo "0.000000"; conf_hi "0.155614"; cov "0.000000";
Chr4	Cufflinks	exon	7614220	7614350	1	+	.	gene_id "CUFF.329"; transcript_id "AT4G13040.2"; exon_number "3"; FPKM "0.0000000000"; frac "0.000000"; conf_lo "0.000000"; conf_hi "0.155614"; cov "0.000000";
Chr4	Cufflinks	exon	7614560	7614615	1	+	.	gene_id "CUFF.329"; transcript_id "AT4G13040.2"; exon_number "4"; FPKM "0.0000000000"; frac "0.000000"; conf_lo "0.000000"; conf_hi "0.155614"; cov "0.000000";
Chr4	Cufflinks	exon	7614768	7614948	1	+	.	gene_id "CUFF.329"; transcript_id "AT4G13040.2"; exon_number "5"; FPKM "0.0000000000"; frac "0.000000"; conf_lo "0.000000"; conf_hi "0.155614"; cov "0.000000";
Chr4	Cufflinks	exon	7615021	7615142	1	+	.	gene_id "CUFF.329"; transcript_id "AT4G13040.2"; exon_number "6"; FPKM "0.0000000000"; frac "0.000000"; conf_lo "0.000000"; conf_hi "0.155614"; cov "0.000000";
Chr4	Cufflinks	exon	7615216	7615386	1	+	.	gene_id "CUFF.329"; transcript_id "AT4G13040.2"; exon_number "7"; FPKM "0.0000000000"; frac "0.000000"; conf_lo "0.000000"; conf_hi "0.155614"; cov "0.000000";
Chr4	Cufflinks	transcript	7613316	7615386	1000	+	.	gene_id "CUFF.329"; transcript_id "AT4G13040.1"; FPKM "6.3609033296"; frac "0.349404"; conf_lo "4.886232"; conf_hi "7.835574"; cov "37.605227"; full_read_support "yes";
Chr4	Cufflinks	exon	7613316	7613430	1000	+	.	gene_id "CUFF.329"; transcript_id "AT4G13040.1"; exon_number "1"; FPKM "6.3609033296"; frac "0.349404"; conf_lo "4.886232"; conf_hi "7.835574"; cov "37.605227";
Chr4	Cufflinks	exon	7614072	7614142	1000	+	.	gene_id "CUFF.329"; transcript_id "AT4G13040.1"; exon_number "2"; FPKM "6.3609033296"; frac "0.349404"; conf_lo "4.886232"; conf_hi "7.835574"; cov "37.605227";
Chr4	Cufflinks	exon	7614220	7614350	1000	+	.	gene_id "CUFF.329"; transcript_id "AT4G13040.1"; exon_number "3"; FPKM "6.3609033296"; frac "0.349404"; conf_lo "4.886232"; conf_hi "7.835574"; cov "37.605227";
Chr4	Cufflinks	exon	7614560	7614668	1000	+	.	gene_id "CUFF.329"; transcript_id "AT4G13040.1"; exon_number "4"; FPKM "6.3609033296"; frac "0.349404"; conf_lo "4.886232"; conf_hi "7.835574"; cov "37.605227";
Chr4	Cufflinks	exon	7614768	7614948	1000	+	.	gene_id "CUFF.329"; transcript_id "AT4G13040.1"; exon_number "5"; FPKM "6.3609033296"; frac "0.349404"; conf_lo "4.886232"; conf_hi "7.835574"; cov "37.605227";
Chr4	Cufflinks	exon	7615021	7615142	1000	+	.	gene_id "CUFF.329"; transcript_id "AT4G13040.1"; exon_number "6"; FPKM "6.3609033296"; frac "0.349404"; conf_lo "4.886232"; conf_hi "7.835574"; cov "37.605227";
Chr4	Cufflinks	exon	7615216	7615386	1000	+	.	gene_id "CUFF.329"; transcript_id "AT4G13040.1"; exon_number "7"; FPKM "6.3609033296"; frac "0.349404"; conf_lo "4.886232"; conf_hi "7.835574"; cov "37.605227";
Chr4	Cufflinks	transcript	7613720	7615310	1	+	.	gene_id "CUFF.329"; transcript_id "AT4G13040.3"; FPKM "0.0000000000"; frac "0.000000"; conf_lo "0.000000"; conf_hi "0.185831"; cov "0.000000"; full_read_support "no";
Chr4	Cufflinks	exon	7613720	7613751	1	+	.	gene_id "CUFF.329"; transcript_id "AT4G13040.3"; exon_number "1"; FPKM "0.0000000000"; frac "0.000000"; conf_lo "0.000000"; conf_hi "0.185831"; cov "0.000000";
Chr4	Cufflinks	exon	7614072	7614142	1	+	.	gene_id "CUFF.329"; transcript_id "AT4G13040.3"; exon_number "2"; FPKM "0.0000000000"; frac "0.000000"; conf_lo "0.000000"; conf_hi "0.185831"; cov "0.000000";
Chr4	Cufflinks	exon	7614220	7614350	1	+	.	gene_id "CUFF.329"; transcript_id "AT4G13040.3"; exon_number "3"; FPKM "0.0000000000"; frac "0.000000"; conf_lo "0.000000"; conf_hi "0.185831"; cov "0.000000";
Chr4	Cufflinks	exon	7614560	7614668	1	+	.	gene_id "CUFF.329"; transcript_id "AT4G13040.3"; exon_number "4"; FPKM "0.0000000000"; frac "0.000000"; conf_lo "0.000000"; conf_hi "0.185831"; cov "0.000000";
Chr4	Cufflinks	exon	7614768	7614948	1	+	.	gene_id "CUFF.329"; transcript_id "AT4G13040.3"; exon_number "5"; FPKM "0.0000000000"; frac "0.000000"; conf_lo "0.000000"; conf_hi "0.185831"; cov "0.000000";
Chr4	Cufflinks	exon	7615021	7615142	1	+	.	gene_id "CUFF.329"; transcript_id "AT4G13040.3"; exon_number "6"; FPKM "0.0000000000"; frac "0.000000"; conf_lo "0.000000"; conf_hi "0.185831"; cov "0.000000";
Chr4	Cufflinks	exon	7615216	7615310	1	+	.	gene_id "CUFF.329"; transcript_id "AT4G13040.3"; exon_number "7"; FPKM "0.0000000000"; frac "0.000000"; conf_lo "0.000000"; conf_hi "0.185831"; cov "0.000000";
Chr4	Cufflinks	transcript	7617555	7619616	179	+	.	gene_id "CUFF.331"; transcript_id "CUFF.331.1"; FPKM "1.7773107759"; frac "0.152545"; conf_lo "1.055649"; conf_hi "2.498973"; cov "10.502648"; full_read_support "yes";
Chr4	Cufflinks	exon	7617555	7618068	179	+	.	gene_id "CUFF.331"; transcript_id "CUFF.331.1"; exon_number "1"; FPKM "1.7773107759"; frac "0.152545"; conf_lo "1.055649"; conf_hi "2.498973"; cov "10.502648";
Chr4	Cufflinks	exon	7618190	7618323	179	+	.	gene_id "CUFF.331"; transcript_id "CUFF.331.1"; exon_number "2"; FPKM "1.7773107759"; frac "0.152545"; conf_lo "1.055649"; conf_hi "2.498973"; cov "10.502648";
Chr4	Cufflinks	exon	7618397	7618511	179	+	.	gene_id "CUFF.331"; transcript_id "CUFF.331.1"; exon_number "3"; FPKM "1.7773107759"; frac "0.152545"; conf_lo "1.055649"; conf_hi "2.498973"; cov "10.502648";
Chr4	Cufflinks	exon	7618669	7618763	179	+	.	gene_id "CUFF.331"; transcript_id "CUFF.331.1"; exon_number "4"; FPKM "1.7773107759"; frac "0.152545"; conf_lo "1.055649"; conf_hi "2.498973"; cov "10.502648";
Chr4	Cufflinks	exon	7618838	7618994	179	+	.	gene_id "CUFF.331"; transcript_id "CUFF.331.1"; exon_number "5"; FPKM "1.7773107759"; frac "0.152545"; conf_lo "1.055649"; conf_hi "2.498973"; cov "10.502648";
Chr4	Cufflinks	exon	7619083	7619616	179	+	.	gene_id "CUFF.331"; transcript_id "CUFF.331.1"; exon_number "6"; FPKM "1.7773107759"; frac "0.152545"; conf_lo "1.055649"; conf_hi "2.498973"; cov "10.502648";
Chr4	Cufflinks	transcript	7617561	7619616	1000	+	.	gene_id "CUFF.331"; transcript_id "AT4G13050.1"; FPKM "9.9177257239"; frac "0.847455"; conf_lo "8.536134"; conf_hi "11.299318"; cov "58.606735"; full_read_support "yes";
Chr4	Cufflinks	exon	7617561	7618068	1000	+	.	gene_id "CUFF.331"; transcript_id "AT4G13050.1"; exon_number "1"; FPKM "9.9177257239"; frac "0.847455"; conf_lo "8.536134"; conf_hi "11.299318"; cov "58.606735";
Chr4	Cufflinks	exon	7618190	7618323	1000	+	.	gene_id "CUFF.331"; transcript_id "AT4G13050.1"; exon_number "2"; FPKM "9.9177257239"; frac "0.847455"; conf_lo "8.536134"; conf_hi "11.299318"; cov "58.606735";
Chr4	Cufflinks	exon	7618397	7618510	1000	+	.	gene_id "CUFF.331"; transcript_id "AT4G13050.1"; exon_number "3"; FPKM "9.9177257239"; frac "0.847455"; conf_lo "8.536134"; conf_hi "11.299318"; cov "58.606735";
Chr4	Cufflinks	exon	7618668	7618763	1000	+	.	gene_id "CUFF.331"; transcript_id "AT4G13050.1"; exon_number "4"; FPKM "9.9177257239"; frac "0.847455"; conf_lo "8.536134"; conf_hi "11.299318"; cov "58.606735";
Chr4	Cufflinks	exon	7618838	7618994	1000	+	.	gene_id "CUFF.331"; transcript_id "AT4G13050.1"; exon_number "5"; FPKM "9.9177257239"; frac "0.847455"; conf_lo "8.536134"; conf_hi "11.299318"; cov "58.606735";
Chr4	Cufflinks	exon	7619083	7619616	1000	+	.	gene_id "CUFF.331"; transcript_id "AT4G13050.1"; exon_number "6"; FPKM "9.9177257239"; frac "0.847455"; conf_lo "8.536134"; conf_hi "11.299318"; cov "58.606735";
Chr4	Cufflinks	transcript	7619935	7620942	1	-	.	gene_id "AT4G13060"; transcript_id "AT4G13060.1"; FPKM "0.0000000000"; frac "0.000000"; conf_lo "0.000000"; conf_hi "0.000000"; cov "0.000000"; full_read_support "no";
Chr4	Cufflinks	exon	7619935	7620942	1	-	.	gene_id "AT4G13060"; transcript_id "AT4G13060.1"; exon_number "1"; FPKM "0.0000000000"; frac "0.000000"; conf_lo "0.000000"; conf_hi "0.000000"; cov "0.000000";
Chr4	Cufflinks	transcript	7621346	7623360	1000	-	.	gene_id "AT4G13070"; transcript_id "AT4G13070.1"; FPKM "2.6967542705"; frac "1.000000"; conf_lo "2.091013"; conf_hi "3.302495"; cov "15.930308"; full_read_support "yes";
Chr4	Cufflinks	exon	7621346	7621950	1000	-	.	gene_id "AT4G13070"; transcript_id "AT4G13070.1"; exon_number "1"; FPKM "2.6967542705"; frac "1.000000"; conf_lo "2.091013"; conf_hi "3.302495"; cov "15.930308";
Chr4	Cufflinks	exon	7622026	7622430	1000	-	.	gene_id "AT4G13070"; transcript_id "AT4G13070.1"; exon_number "2"; FPKM "2.6967542705"; frac "1.000000"; conf_lo "2.091013"; conf_hi "3.302495"; cov "15.930308";
Chr4	Cufflinks	exon	7622518	7622914	1000	-	.	gene_id "AT4G13070"; transcript_id "AT4G13070.1"; exon_number "3"; FPKM "2.6967542705"; frac "1.000000"; conf_lo "2.091013"; conf_hi "3.302495"; cov "15.930308";
Chr4	Cufflinks	exon	7622993	7623360	1000	-	.	gene_id "AT4G13070"; transcript_id "AT4G13070.1"; exon_number "4"; FPKM "2.6967542705"; frac "1.000000"; conf_lo "2.091013"; conf_hi "3.302495"; cov "15.930308";
Chr4	Cufflinks	transcript	7624680	7625192	1	-	.	gene_id "AT4G13075"; transcript_id "AT4G13075.1"; FPKM "0.0000000000"; frac "0.000000"; conf_lo "0.000000"; conf_hi "0.000000"; cov "0.000000"; full_read_support "no";
Chr4	Cufflinks	exon	7624680	7625192	1	-	.	gene_id "AT4G13075"; transcript_id "AT4G13075.1"; exon_number "1"; FPKM "0.0000000000"; frac "0.000000"; conf_lo "0.000000"; conf_hi "0.000000"; cov "0.000000";
Chr4	Cufflinks	transcript	7626612	7628367	1	-	.	gene_id "AT4G13080"; transcript_id "AT4G13080.1"; FPKM "0.0000000000"; frac "0.000000"; conf_lo "0.000000"; conf_hi "0.000000"; cov "0.000000"; full_read_support "no";
Chr4	Cufflinks	exon	7626612	7626999	1	-	.	gene_id "AT4G13080"; transcript_id "AT4G13080.1"; exon_number "1"; FPKM "0.0000000000"; frac "0.000000"; conf_lo "0.000000"; conf_hi "0.000000"; cov "0.000000";
Chr4	Cufflinks	exon	7627512	7627702	1	-	.	gene_id "AT4G13080"; transcript_id "AT4G13080.1"; exon_number "2"; FPKM "0.0000000000"; frac "0.000000"; conf_lo "0.000000"; conf_hi "0.000000"; cov "0.000000";
Chr4	Cufflinks	exon	7627980	7628080	1	-	.	gene_id "AT4G13080"; transcript_id "AT4G13080.1"; exon_number "3"; FPKM "0.0000000000"; frac "0.000000"; conf_lo "0.000000"; conf_hi "0.000000"; cov "0.000000";
Chr4	Cufflinks	exon	7628169	7628367	1	-	.	gene_id "AT4G13080"; transcript_id "AT4G13080.1"; exon_number "4"; FPKM "0.0000000000"; frac "0.000000"; conf_lo "0.000000"; conf_hi "0.000000"; cov "0.000000";
Chr4	Cufflinks	transcript	7631535	7632870	1	-	.	gene_id "AT4G13090"; transcript_id "AT4G13090.1"; FPKM "0.0000000000"; frac "0.000000"; conf_lo "0.000000"; conf_hi "0.000000"; cov "0.000000"; full_read_support "no";
Chr4	Cufflinks	exon	7631535	7631931	1	-	.	gene_id "AT4G13090"; transcript_id "AT4G13090.1"; exon_number "1"; FPKM "0.0000000000"; frac "0.000000"; conf_lo "0.000000"; conf_hi "0.000000"; cov "0.000000";
Chr4	Cufflinks	exon	7632040	7632233	1	-	.	gene_id "AT4G13090"; transcript_id "AT4G13090.1"; exon_number "2"; FPKM "0.0000000000"; frac "0.000000"; conf_lo "0.000000"; conf_hi "0.000000"; cov "0.000000";
Chr4	Cufflinks	exon	7632349	7632449	1	-	.	gene_id "AT4G13090"; transcript_id "AT4G13090.1"; exon_number "3"; FPKM "0.0000000000"; frac "0.000000"; conf_lo "0.000000"; conf_hi "0.000000"; cov "0.000000";
Chr4	Cufflinks	exon	7632684	7632870	1	-	.	gene_id "AT4G13090"; transcript_id "AT4G13090.1"; exon_number "4"; FPKM "0.0000000000"; frac "0.000000"; conf_lo "0.000000"; conf_hi "0.000000"; cov "0.000000";
Chr4	Cufflinks	transcript	7634993	7635483	1	+	.	gene_id "AT4G13095"; transcript_id "AT4G13095.1"; FPKM "0.0000000000"; frac "0.000000"; conf_lo "0.000000"; conf_hi "0.000000"; cov "0.000000"; full_read_support "no";
Chr4	Cufflinks	exon	7634993	7635044	1	+	.	gene_id "AT4G13095"; transcript_id "AT4G13095.1"; exon_number "1"; FPKM "0.0000000000"; frac "0.000000"; conf_lo "0.000000"; conf_hi "0.000000"; cov "0.000000";
Chr4	Cufflinks	exon	7635302	7635483	1	+	.	gene_id "AT4G13095"; transcript_id "AT4G13095.1"; exon_number "2"; FPKM "0.0000000000"; frac "0.000000"; conf_lo "0.000000"; conf_hi "0.000000"; cov "0.000000";
Chr4	Cufflinks	transcript	7636239	7637969	298	-	.	gene_id "CUFF.334"; transcript_id "CUFF.334.1"; FPKM "0.5556070827"; frac "0.161922"; conf_lo "0.163558"; conf_hi "0.947656"; cov "3.282743"; full_read_support "yes";
Chr4	Cufflinks	exon	7636239	7636855	298	-	.	gene_id "CUFF.334"; transcript_id "CUFF.334.1"; exon_number "1"; FPKM "0.5556070827"; frac "0.161922"; conf_lo "0.163558"; conf_hi "0.947656"; cov "3.282743";
Chr4	Cufflinks	exon	7637037	7637529	298	-	.	gene_id "CUFF.334"; transcript_id "CUFF.334.1"; exon_number "2"; FPKM "0.5556070827"; frac "0.161922"; conf_lo "0.163558"; conf_hi "0.947656"; cov "3.282743";
Chr4	Cufflinks	exon	7637658	7637969	298	-	.	gene_id "CUFF.334"; transcript_id "CUFF.334.1"; exon_number "3"; FPKM "0.5556070827"; frac "0.161922"; conf_lo "0.163558"; conf_hi "0.947656"; cov "3.282743";
Chr4	Cufflinks	transcript	7636239	7637969	936	-	.	gene_id "CUFF.334"; transcript_id "CUFF.334.2"; FPKM "1.7431817155"; frac "0.433900"; conf_lo "1.020567"; conf_hi "2.465796"; cov "10.299396"; full_read_support "yes";
Chr4	Cufflinks	exon	7636239	7636855	936	-	.	gene_id "CUFF.334"; transcript_id "CUFF.334.2"; exon_number "1"; FPKM "1.7431817155"; frac "0.433900"; conf_lo "1.020567"; conf_hi "2.465796"; cov "10.299396";
Chr4	Cufflinks	exon	7637037	7637529	936	-	.	gene_id "CUFF.334"; transcript_id "CUFF.334.2"; exon_number "2"; FPKM "1.7431817155"; frac "0.433900"; conf_lo "1.020567"; conf_hi "2.465796"; cov "10.299396";
Chr4	Cufflinks	exon	7637663	7637726	936	-	.	gene_id "CUFF.334"; transcript_id "CUFF.334.2"; exon_number "3"; FPKM "1.7431817155"; frac "0.433900"; conf_lo "1.020567"; conf_hi "2.465796"; cov "10.299396";
Chr4	Cufflinks	exon	7637901	7637969	936	-	.	gene_id "CUFF.334"; transcript_id "CUFF.334.2"; exon_number "4"; FPKM "1.7431817155"; frac "0.433900"; conf_lo "1.020567"; conf_hi "2.465796"; cov "10.299396";
Chr4	Cufflinks	transcript	7636438	7639037	1	-	.	gene_id "CUFF.334"; transcript_id "AT4G13100.2"; FPKM "0.0000000000"; frac "0.000000"; conf_lo "0.000000"; conf_hi "0.142498"; cov "0.000000"; full_read_support "no";
Chr4	Cufflinks	exon	7636438	7636846	1	-	.	gene_id "CUFF.334"; transcript_id "AT4G13100.2"; exon_number "1"; FPKM "0.0000000000"; frac "0.000000"; conf_lo "0.000000"; conf_hi "0.142498"; cov "0.000000";
Chr4	Cufflinks	exon	7637037	7637446	1	-	.	gene_id "CUFF.334"; transcript_id "AT4G13100.2"; exon_number "2"; FPKM "0.0000000000"; frac "0.000000"; conf_lo "0.000000"; conf_hi "0.142498"; cov "0.000000";
Chr4	Cufflinks	exon	7637663	7637726	1	-	.	gene_id "CUFF.334"; transcript_id "AT4G13100.2"; exon_number "3"; FPKM "0.0000000000"; frac "0.000000"; conf_lo "0.000000"; conf_hi "0.142498"; cov "0.000000";
Chr4	Cufflinks	exon	7639014	7639037	1	-	.	gene_id "CUFF.334"; transcript_id "AT4G13100.2"; exon_number "4"; FPKM "0.0000000000"; frac "0.000000"; conf_lo "0.000000"; conf_hi "0.142498"; cov "0.000000";
Chr4	Cufflinks	transcript	7636438	7637969	1	-	.	gene_id "CUFF.334"; transcript_id "AT4G13100.3"; FPKM "0.0000000000"; frac "0.000000"; conf_lo "0.000000"; conf_hi "0.100053"; cov "0.000000"; full_read_support "no";
Chr4	Cufflinks	exon	7636438	7636846	1	-	.	gene_id "CUFF.334"; transcript_id "AT4G13100.3"; exon_number "1"; FPKM "0.0000000000"; frac "0.000000"; conf_lo "0.000000"; conf_hi "0.100053"; cov "0.000000";
Chr4	Cufflinks	exon	7637037	7637529	1	-	.	gene_id "CUFF.334"; transcript_id "AT4G13100.3"; exon_number "2"; FPKM "0.0000000000"; frac "0.000000"; conf_lo "0.000000"; conf_hi "0.100053"; cov "0.000000";
Chr4	Cufflinks	exon	7637663	7637969	1	-	.	gene_id "CUFF.334"; transcript_id "AT4G13100.3"; exon_number "3"; FPKM "0.0000000000"; frac "0.000000"; conf_lo "0.000000"; conf_hi "0.100053"; cov "0.000000";
Chr4	Cufflinks	transcript	7636438	7637965	1	-	.	gene_id "CUFF.334"; transcript_id "AT4G13100.5"; FPKM "0.0000000000"; frac "0.000000"; conf_lo "0.000000"; conf_hi "0.099954"; cov "0.000000"; full_read_support "no";
Chr4	Cufflinks	exon	7636438	7636846	1	-	.	gene_id "CUFF.334"; transcript_id "AT4G13100.5"; exon_number "1"; FPKM "0.0000000000"; frac "0.000000"; conf_lo "0.000000"; conf_hi "0.099954"; cov "0.000000";
Chr4	Cufflinks	exon	7637037	7637529	1	-	.	gene_id "CUFF.334"; transcript_id "AT4G13100.5"; exon_number "2"; FPKM "0.0000000000"; frac "0.000000"; conf_lo "0.000000"; conf_hi "0.099954"; cov "0.000000";
Chr4	Cufflinks	exon	7637658	7637965	1	-	.	gene_id "CUFF.334"; transcript_id "AT4G13100.5"; exon_number "3"; FPKM "0.0000000000"; frac "0.000000"; conf_lo "0.000000"; conf_hi "0.099954"; cov "0.000000";
Chr4	Cufflinks	transcript	7636438	7637943	1	-	.	gene_id "CUFF.334"; transcript_id "AT4G13100.4"; FPKM "0.0000000000"; frac "0.000000"; conf_lo "0.000000"; conf_hi "0.121943"; cov "0.000000"; full_read_support "no";
Chr4	Cufflinks	exon	7636438	7636855	1	-	.	gene_id "CUFF.334"; transcript_id "AT4G13100.4"; exon_number "1"; FPKM "0.0000000000"; frac "0.000000"; conf_lo "0.000000"; conf_hi "0.121943"; cov "0.000000";
Chr4	Cufflinks	exon	7637037	7637529	1	-	.	gene_id "CUFF.334"; transcript_id "AT4G13100.4"; exon_number "2"; FPKM "0.0000000000"; frac "0.000000"; conf_lo "0.000000"; conf_hi "0.121943"; cov "0.000000";
Chr4	Cufflinks	exon	7637658	7637726	1	-	.	gene_id "CUFF.334"; transcript_id "AT4G13100.4"; exon_number "3"; FPKM "0.0000000000"; frac "0.000000"; conf_lo "0.000000"; conf_hi "0.121943"; cov "0.000000";
Chr4	Cufflinks	exon	7637897	7637943	1	-	.	gene_id "CUFF.334"; transcript_id "AT4G13100.4"; exon_number "4"; FPKM "0.0000000000"; frac "0.000000"; conf_lo "0.000000"; conf_hi "0.121943"; cov "0.000000";
Chr4	Cufflinks	transcript	7636547	7637969	1000	-	.	gene_id "CUFF.334"; transcript_id "AT4G13100.1"; FPKM "1.8618599512"; frac "0.404178"; conf_lo "1.100804"; conf_hi "2.622915"; cov "11.000593"; full_read_support "yes";
Chr4	Cufflinks	exon	7636547	7636855	1000	-	.	gene_id "CUFF.334"; transcript_id "AT4G13100.1"; exon_number "1"; FPKM "1.8618599512"; frac "0.404178"; conf_lo "1.100804"; conf_hi "2.622915"; cov "11.000593";
Chr4	Cufflinks	exon	7637037	7637529	1000	-	.	gene_id "CUFF.334"; transcript_id "AT4G13100.1"; exon_number "2"; FPKM "1.8618599512"; frac "0.404178"; conf_lo "1.100804"; conf_hi "2.622915"; cov "11.000593";
Chr4	Cufflinks	exon	7637663	7637969	1000	-	.	gene_id "CUFF.334"; transcript_id "AT4G13100.1"; exon_number "3"; FPKM "1.8618599512"; frac "0.404178"; conf_lo "1.100804"; conf_hi "2.622915"; cov "11.000593";
Chr4	Cufflinks	transcript	7641378	7642598	1000	+	.	gene_id "AT4G13110"; transcript_id "AT4G13110.1"; FPKM "3.3125634354"; frac "1.000000"; conf_lo "2.487329"; conf_hi "4.137798"; cov "19.563663"; full_read_support "yes";
Chr4	Cufflinks	exon	7641378	7642598	1000	+	.	gene_id "AT4G13110"; transcript_id "AT4G13110.1"; exon_number "1"; FPKM "3.3125634354"; frac "1.000000"; conf_lo "2.487329"; conf_hi "4.137798"; cov "19.563663";
Chr4	Cufflinks	transcript	7642839	7646587	1000	-	.	gene_id "CUFF.335"; transcript_id "CUFF.335.1"; FPKM "3.1488920920"; frac "1.000000"; conf_lo "2.624343"; conf_hi "3.673441"; cov "18.603481"; full_read_support "yes";
Chr4	Cufflinks	exon	7642839	7643298	1000	-	.	gene_id "CUFF.335"; transcript_id "CUFF.335.1"; exon_number "1"; FPKM "3.1488920920"; frac "1.000000"; conf_lo "2.624343"; conf_hi "3.673441"; cov "18.603481";
Chr4	Cufflinks	exon	7644000	7644048	1000	-	.	gene_id "CUFF.335"; transcript_id "CUFF.335.1"; exon_number "2"; FPKM "3.1488920920"; frac "1.000000"; conf_lo "2.624343"; conf_hi "3.673441"; cov "18.603481";
Chr4	Cufflinks	exon	7644130	7646178	1000	-	.	gene_id "CUFF.335"; transcript_id "CUFF.335.1"; exon_number "3"; FPKM "3.1488920920"; frac "1.000000"; conf_lo "2.624343"; conf_hi "3.673441"; cov "18.603481";
Chr4	Cufflinks	exon	7646422	7646587	1000	-	.	gene_id "CUFF.335"; transcript_id "CUFF.335.1"; exon_number "4"; FPKM "3.1488920920"; frac "1.000000"; conf_lo "2.624343"; conf_hi "3.673441"; cov "18.603481";
Chr4	Cufflinks	transcript	7644089	7646587	1	-	.	gene_id "CUFF.335"; transcript_id "AT4G13120.1"; FPKM "0.0000000000"; frac "0.000000"; conf_lo "0.000000"; conf_hi "0.044031"; cov "0.000000"; full_read_support "yes";
Chr4	Cufflinks	exon	7644089	7646587	1	-	.	gene_id "CUFF.335"; transcript_id "AT4G13120.1"; exon_number "1"; FPKM "0.0000000000"; frac "0.000000"; conf_lo "0.000000"; conf_hi "0.044031"; cov "0.000000";
Chr4	Cufflinks	transcript	7647389	7649831	1000	+	.	gene_id "AT4G13130"; transcript_id "AT4G13130.1"; FPKM "0.6092239326"; frac "1.000000"; conf_lo "0.374257"; conf_hi "0.844191"; cov "3.595830"; full_read_support "yes";
Chr4	Cufflinks	exon	7647389	7649831	1000	+	.	gene_id "AT4G13130"; transcript_id "AT4G13130.1"; exon_number "1"; FPKM "0.6092239326"; frac "1.000000"; conf_lo "0.374257"; conf_hi "0.844191"; cov "3.595830";
Chr4	Cufflinks	transcript	7650199	7652289	288	-	.	gene_id "CUFF.336"; transcript_id "CUFF.336.1"; FPKM "1.0347611346"; frac "0.254022"; conf_lo "0.499202"; conf_hi "1.570321"; cov "6.115175"; full_read_support "yes";
Chr4	Cufflinks	exon	7650199	7650412	288	-	.	gene_id "CUFF.336"; transcript_id "CUFF.336.1"; exon_number "1"; FPKM "1.0347611346"; frac "0.254022"; conf_lo "0.499202"; conf_hi "1.570321"; cov "6.115175";
Chr4	Cufflinks	exon	7650489	7650554	288	-	.	gene_id "CUFF.336"; transcript_id "CUFF.336.1"; exon_number "2"; FPKM "1.0347611346"; frac "0.254022"; conf_lo "0.499202"; conf_hi "1.570321"; cov "6.115175";
Chr4	Cufflinks	exon	7650652	7650846	288	-	.	gene_id "CUFF.336"; transcript_id "CUFF.336.1"; exon_number "3"; FPKM "1.0347611346"; frac "0.254022"; conf_lo "0.499202"; conf_hi "1.570321"; cov "6.115175";
Chr4	Cufflinks	exon	7650923	7651162	288	-	.	gene_id "CUFF.336"; transcript_id "CUFF.336.1"; exon_number "4"; FPKM "1.0347611346"; frac "0.254022"; conf_lo "0.499202"; conf_hi "1.570321"; cov "6.115175";
Chr4	Cufflinks	exon	7651263	7651375	288	-	.	gene_id "CUFF.336"; transcript_id "CUFF.336.1"; exon_number "5"; FPKM "1.0347611346"; frac "0.254022"; conf_lo "0.499202"; conf_hi "1.570321"; cov "6.115175";
Chr4	Cufflinks	exon	7651463	7651535	288	-	.	gene_id "CUFF.336"; transcript_id "CUFF.336.1"; exon_number "6"; FPKM "1.0347611346"; frac "0.254022"; conf_lo "0.499202"; conf_hi "1.570321"; cov "6.115175";
Chr4	Cufflinks	exon	7651621	7651926	288	-	.	gene_id "CUFF.336"; transcript_id "CUFF.336.1"; exon_number "7"; FPKM "1.0347611346"; frac "0.254022"; conf_lo "0.499202"; conf_hi "1.570321"; cov "6.115175";
Chr4	Cufflinks	exon	7652119	7652289	288	-	.	gene_id "CUFF.336"; transcript_id "CUFF.336.1"; exon_number "8"; FPKM "1.0347611346"; frac "0.254022"; conf_lo "0.499202"; conf_hi "1.570321"; cov "6.115175";
Chr4	Cufflinks	transcript	7650223	7652289	1000	-	.	gene_id "CUFF.336"; transcript_id "AT4G13150.1"; FPKM "3.5805837581"; frac "0.745978"; conf_lo "2.627285"; conf_hi "4.533883"; cov "21.160338"; full_read_support "yes";
Chr4	Cufflinks	exon	7650223	7650412	1000	-	.	gene_id "CUFF.336"; transcript_id "AT4G13150.1"; exon_number "1"; FPKM "3.5805837581"; frac "0.745978"; conf_lo "2.627285"; conf_hi "4.533883"; cov "21.160338";
Chr4	Cufflinks	exon	7650489	7650554	1000	-	.	gene_id "CUFF.336"; transcript_id "AT4G13150.1"; exon_number "2"; FPKM "3.5805837581"; frac "0.745978"; conf_lo "2.627285"; conf_hi "4.533883"; cov "21.160338";
Chr4	Cufflinks	exon	7650652	7650717	1000	-	.	gene_id "CUFF.336"; transcript_id "AT4G13150.1"; exon_number "3"; FPKM "3.5805837581"; frac "0.745978"; conf_lo "2.627285"; conf_hi "4.533883"; cov "21.160338";
Chr4	Cufflinks	exon	7650791	7650846	1000	-	.	gene_id "CUFF.336"; transcript_id "AT4G13150.1"; exon_number "4"; FPKM "3.5805837581"; frac "0.745978"; conf_lo "2.627285"; conf_hi "4.533883"; cov "21.160338";
Chr4	Cufflinks	exon	7650923	7650995	1000	-	.	gene_id "CUFF.336"; transcript_id "AT4G13150.1"; exon_number "5"; FPKM "3.5805837581"; frac "0.745978"; conf_lo "2.627285"; conf_hi "4.533883"; cov "21.160338";
Chr4	Cufflinks	exon	7651078	7651162	1000	-	.	gene_id "CUFF.336"; transcript_id "AT4G13150.1"; exon_number "6"; FPKM "3.5805837581"; frac "0.745978"; conf_lo "2.627285"; conf_hi "4.533883"; cov "21.160338";
Chr4	Cufflinks	exon	7651263	7651375	1000	-	.	gene_id "CUFF.336"; transcript_id "AT4G13150.1"; exon_number "7"; FPKM "3.5805837581"; frac "0.745978"; conf_lo "2.627285"; conf_hi "4.533883"; cov "21.160338";
Chr4	Cufflinks	exon	7651463	7651535	1000	-	.	gene_id "CUFF.336"; transcript_id "AT4G13150.1"; exon_number "8"; FPKM "3.5805837581"; frac "0.745978"; conf_lo "2.627285"; conf_hi "4.533883"; cov "21.160338";
Chr4	Cufflinks	exon	7651621	7651926	1000	-	.	gene_id "CUFF.336"; transcript_id "AT4G13150.1"; exon_number "9"; FPKM "3.5805837581"; frac "0.745978"; conf_lo "2.627285"; conf_hi "4.533883"; cov "21.160338";
Chr4	Cufflinks	exon	7652119	7652289	1000	-	.	gene_id "CUFF.336"; transcript_id "AT4G13150.1"; exon_number "10"; FPKM "3.5805837581"; frac "0.745978"; conf_lo "2.627285"; conf_hi "4.533883"; cov "21.160338";
Chr4	Cufflinks	transcript	7653647	7654925	1	+	.	gene_id "CUFF.337"; transcript_id "AT4G13160.1"; FPKM "0.0000000000"; frac "0.000000"; conf_lo "0.000000"; conf_hi "0.111735"; cov "0.000000"; full_read_support "yes";
Chr4	Cufflinks	exon	7653647	7653700	1	+	.	gene_id "CUFF.337"; transcript_id "AT4G13160.1"; exon_number "1"; FPKM "0.0000000000"; frac "0.000000"; conf_lo "0.000000"; conf_hi "0.111735"; cov "0.000000";
Chr4	Cufflinks	exon	7653877	7654925	1	+	.	gene_id "CUFF.337"; transcript_id "AT4G13160.1"; exon_number "2"; FPKM "0.0000000000"; frac "0.000000"; conf_lo "0.000000"; conf_hi "0.111735"; cov "0.000000";
Chr4	Cufflinks	transcript	7654944	7656594	1000	-	.	gene_id "CUFF.338"; transcript_id "AT4G13170.1"; FPKM "122.1471856111"; frac "1.000000"; conf_lo "114.192068"; conf_hi "130.102303"; cov "721.493685"; full_read_support "yes";
Chr4	Cufflinks	exon	7654944	7655276	1000	-	.	gene_id "CUFF.338"; transcript_id "AT4G13170.1"; exon_number "1"; FPKM "122.1471856111"; frac "1.000000"; conf_lo "114.192068"; conf_hi "130.102303"; cov "721.493685";
Chr4	Cufflinks	exon	7655408	7655495	1000	-	.	gene_id "CUFF.338"; transcript_id "AT4G13170.1"; exon_number "2"; FPKM "122.1471856111"; frac "1.000000"; conf_lo "114.192068"; conf_hi "130.102303"; cov "721.493685";
Chr4	Cufflinks	exon	7655591	7655707	1000	-	.	gene_id "CUFF.338"; transcript_id "AT4G13170.1"; exon_number "3"; FPKM "122.1471856111"; frac "1.000000"; conf_lo "114.192068"; conf_hi "130.102303"; cov "721.493685";
Chr4	Cufflinks	exon	7656271	7656594	1000	-	.	gene_id "CUFF.338"; transcript_id "AT4G13170.1"; exon_number "4"; FPKM "122.1471856111"; frac "1.000000"; conf_lo "114.192068"; conf_hi "130.102303"; cov "721.493685";
Chr4	Cufflinks	transcript	7657196	7658197	1000	-	.	gene_id "AT4G13180"; transcript_id "AT4G13180.1"; FPKM "12.1949091202"; frac "1.000000"; conf_lo "10.355774"; conf_hi "14.034045"; cov "72.013051"; full_read_support "yes";
Chr4	Cufflinks	exon	7657196	7658197	1000	-	.	gene_id "AT4G13180"; transcript_id "AT4G13180.1"; exon_number "1"; FPKM "12.1949091202"; frac "1.000000"; conf_lo "10.355774"; conf_hi "14.034045"; cov "72.013051";
Chr4	Cufflinks	transcript	7659435	7661106	1000	-	.	gene_id "AT4G13190"; transcript_id "AT4G13190.1"; FPKM "0.0520277170"; frac "1.000000"; conf_lo "0.000000"; conf_hi "0.156083"; cov "0.307730"; full_read_support "no";
Chr4	Cufflinks	exon	7659435	7659737	1000	-	.	gene_id "AT4G13190"; transcript_id "AT4G13190.1"; exon_number "1"; FPKM "0.0520277170"; frac "1.000000"; conf_lo "0.000000"; conf_hi "0.156083"; cov "0.307730";
Chr4	Cufflinks	exon	7659903	7660294	1000	-	.	gene_id "AT4G13190"; transcript_id "AT4G13190.1"; exon_number "2"; FPKM "0.0520277170"; frac "1.000000"; conf_lo "0.000000"; conf_hi "0.156083"; cov "0.307730";
Chr4	Cufflinks	exon	7660473	7660662	1000	-	.	gene_id "AT4G13190"; transcript_id "AT4G13190.1"; exon_number "3"; FPKM "0.0520277170"; frac "1.000000"; conf_lo "0.000000"; conf_hi "0.156083"; cov "0.307730";
Chr4	Cufflinks	exon	7660749	7660939	1000	-	.	gene_id "AT4G13190"; transcript_id "AT4G13190.1"; exon_number "4"; FPKM "0.0520277170"; frac "1.000000"; conf_lo "0.000000"; conf_hi "0.156083"; cov "0.307730";
Chr4	Cufflinks	exon	7661013	7661106	1000	-	.	gene_id "AT4G13190"; transcript_id "AT4G13190.1"; exon_number "5"; FPKM "0.0520277170"; frac "1.000000"; conf_lo "0.000000"; conf_hi "0.156083"; cov "0.307730";
Chr4	Cufflinks	transcript	7662371	7663177	1000	-	.	gene_id "AT4G13195"; transcript_id "AT4G13195.1"; FPKM "0.9947192342"; frac "1.000000"; conf_lo "0.396967"; conf_hi "1.592471"; cov "5.878589"; full_read_support "yes";
Chr4	Cufflinks	exon	7662371	7663177	1000	-	.	gene_id "AT4G13195"; transcript_id "AT4G13195.1"; exon_number "1"; FPKM "0.9947192342"; frac "1.000000"; conf_lo "0.396967"; conf_hi "1.592471"; cov "5.878589";
Chr4	Cufflinks	transcript	7668147	7669214	1000	-	.	gene_id "CUFF.339"; transcript_id "AT4G13200.1"; FPKM "45.5307616619"; frac "1.000000"; conf_lo "41.001528"; conf_hi "50.059995"; cov "269.042941"; full_read_support "yes";
Chr4	Cufflinks	exon	7668147	7668501	1000	-	.	gene_id "CUFF.339"; transcript_id "AT4G13200.1"; exon_number "1"; FPKM "45.5307616619"; frac "1.000000"; conf_lo "41.001528"; conf_hi "50.059995"; cov "269.042941";
Chr4	Cufflinks	exon	7668728	7668882	1000	-	.	gene_id "CUFF.339"; transcript_id "AT4G13200.1"; exon_number "2"; FPKM "45.5307616619"; frac "1.000000"; conf_lo "41.001528"; conf_hi "50.059995"; cov "269.042941";
Chr4	Cufflinks	exon	7668974	7669214	1000	-	.	gene_id "CUFF.339"; transcript_id "AT4G13200.1"; exon_number "3"; FPKM "45.5307616619"; frac "1.000000"; conf_lo "41.001528"; conf_hi "50.059995"; cov "269.042941";
Chr4	Cufflinks	transcript	7674288	7675313	1000	-	.	gene_id "CUFF.340"; transcript_id "AT4G13220.1"; FPKM "18.7425625141"; frac "1.000000"; conf_lo "15.891762"; conf_hi "21.593363"; cov "110.729437"; full_read_support "yes";
Chr4	Cufflinks	exon	7674288	7674577	1000	-	.	gene_id "CUFF.340"; transcript_id "AT4G13220.1"; exon_number "1"; FPKM "18.7425625141"; frac "1.000000"; conf_lo "15.891762"; conf_hi "21.593363"; cov "110.729437";
Chr4	Cufflinks	exon	7674664	7674768	1000	-	.	gene_id "CUFF.340"; transcript_id "AT4G13220.1"; exon_number "2"; FPKM "18.7425625141"; frac "1.000000"; conf_lo "15.891762"; conf_hi "21.593363"; cov "110.729437";
Chr4	Cufflinks	exon	7674867	7674928	1000	-	.	gene_id "CUFF.340"; transcript_id "AT4G13220.1"; exon_number "3"; FPKM "18.7425625141"; frac "1.000000"; conf_lo "15.891762"; conf_hi "21.593363"; cov "110.729437";
Chr4	Cufflinks	exon	7675059	7675313	1000	-	.	gene_id "CUFF.340"; transcript_id "AT4G13220.1"; exon_number "4"; FPKM "18.7425625141"; frac "1.000000"; conf_lo "15.891762"; conf_hi "21.593363"; cov "110.729437";
Chr4	Cufflinks	transcript	11941034	11943611	633	+	.	gene_id "CUFF.341"; transcript_id "CUFF.341.1"; FPKM "0.9492244274"; frac "0.144475"; conf_lo "0.587163"; conf_hi "1.311286"; cov "5.608775"; full_read_support "yes";
Chr4	Cufflinks	exon	11941034	11941813	633	+	.	gene_id "CUFF.341"; transcript_id "CUFF.341.1"; exon_number "1"; FPKM "0.9492244274"; frac "0.144475"; conf_lo "0.587163"; conf_hi "1.311286"; cov "5.608775";
Chr4	Cufflinks	exon	11941902	11942162	633	+	.	gene_id "CUFF.341"; transcript_id "CUFF.341.1"; exon_number "2"; FPKM "0.9492244274"; frac "0.144475"; conf_lo "0.587163"; conf_hi "1.311286"; cov "5.608775";
Chr4	Cufflinks	exon	11942250	11943611	633	+	.	gene_id "CUFF.341"; transcript_id "CUFF.341.1"; exon_number "3"; FPKM "0.9492244274"; frac "0.144475"; conf_lo "0.587163"; conf_hi "1.311286"; cov "5.608775";
Chr4	Cufflinks	transcript	11941131	11943885	1000	+	.	gene_id "CUFF.341"; transcript_id "AT4G22730.1"; FPKM "1.4987452404"; frac "0.239065"; conf_lo "1.082838"; conf_hi "1.914653"; cov "8.855782"; full_read_support "yes";
Chr4	Cufflinks	exon	11941131	11941813	1000	+	.	gene_id "CUFF.341"; transcript_id "AT4G22730.1"; exon_number "1"; FPKM "1.4987452404"; frac "0.239065"; conf_lo "1.082838"; conf_hi "1.914653"; cov "8.855782";
Chr4	Cufflinks	exon	11941902	11942162	1000	+	.	gene_id "CUFF.341"; transcript_id "AT4G22730.1"; exon_number "2"; FPKM "1.4987452404"; frac "0.239065"; conf_lo "1.082838"; conf_hi "1.914653"; cov "8.855782";
Chr4	Cufflinks	exon	11942250	11943143	1000	+	.	gene_id "CUFF.341"; transcript_id "AT4G22730.1"; exon_number "3"; FPKM "1.4987452404"; frac "0.239065"; conf_lo "1.082838"; conf_hi "1.914653"; cov "8.855782";
Chr4	Cufflinks	exon	11943215	11943885	1000	+	.	gene_id "CUFF.341"; transcript_id "AT4G22730.1"; exon_number "4"; FPKM "1.4987452404"; frac "0.239065"; conf_lo "1.082838"; conf_hi "1.914653"; cov "8.855782";
Chr4	Cufflinks	transcript	11943849	11945897	1	-	.	gene_id "CUFF.342"; transcript_id "AT4G22740.1"; FPKM "0.0000000000"; frac "0.000000"; conf_lo "0.000000"; conf_hi "0.090341"; cov "0.000000"; full_read_support "no";
Chr4	Cufflinks	exon	11943849	11944177	1	-	.	gene_id "CUFF.342"; transcript_id "AT4G22740.1"; exon_number "1"; FPKM "0.0000000000"; frac "0.000000"; conf_lo "0.000000"; conf_hi "0.090341"; cov "0.000000";
Chr4	Cufflinks	exon	11944264	11944347	1	-	.	gene_id "CUFF.342"; transcript_id "AT4G22740.1"; exon_number "2"; FPKM "0.0000000000"; frac "0.000000"; conf_lo "0.000000"; conf_hi "0.090341"; cov "0.000000";
Chr4	Cufflinks	exon	11944442	11944517	1	-	.	gene_id "CUFF.342"; transcript_id "AT4G22740.1"; exon_number "3"; FPKM "0.0000000000"; frac "0.000000"; conf_lo "0.000000"; conf_hi "0.090341"; cov "0.000000";
Chr4	Cufflinks	exon	11944602	11944682	1	-	.	gene_id "CUFF.342"; transcript_id "AT4G22740.1"; exon_number "4"; FPKM "0.0000000000"; frac "0.000000"; conf_lo "0.000000"; conf_hi "0.090341"; cov "0.000000";
Chr4	Cufflinks	exon	11944773	11945026	1	-	.	gene_id "CUFF.342"; transcript_id "AT4G22740.1"; exon_number "5"; FPKM "0.0000000000"; frac "0.000000"; conf_lo "0.000000"; conf_hi "0.090341"; cov "0.000000";
Chr4	Cufflinks	exon	11945118	11945580	1	-	.	gene_id "CUFF.342"; transcript_id "AT4G22740.1"; exon_number "6"; FPKM "0.0000000000"; frac "0.000000"; conf_lo "0.000000"; conf_hi "0.090341"; cov "0.000000";
Chr4	Cufflinks	exon	11945867	11945897	1	-	.	gene_id "CUFF.342"; transcript_id "AT4G22740.1"; exon_number "7"; FPKM "0.0000000000"; frac "0.000000"; conf_lo "0.000000"; conf_hi "0.090341"; cov "0.000000";
Chr4	Cufflinks	transcript	11943849	11945956	1000	-	.	gene_id "CUFF.342"; transcript_id "AT4G22740.2"; FPKM "7.7231321179"; frac "0.616460"; conf_lo "6.502869"; conf_hi "8.943395"; cov "45.634425"; full_read_support "yes";
Chr4	Cufflinks	exon	11943849	11944177	1000	-	.	gene_id "CUFF.342"; transcript_id "AT4G22740.2"; exon_number "1"; FPKM "7.7231321179"; frac "0.616460"; conf_lo "6.502869"; conf_hi "8.943395"; cov "45.634425";
Chr4	Cufflinks	exon	11944264	11944347	1000	-	.	gene_id "CUFF.342"; transcript_id "AT4G22740.2"; exon_number "2"; FPKM "7.7231321179"; frac "0.616460"; conf_lo "6.502869"; conf_hi "8.943395"; cov "45.634425";
Chr4	Cufflinks	exon	11944442	11944517	1000	-	.	gene_id "CUFF.342"; transcript_id "AT4G22740.2"; exon_number "3"; FPKM "7.7231321179"; frac "0.616460"; conf_lo "6.502869"; conf_hi "8.943395"; cov "45.634425";
Chr4	Cufflinks	exon	11944602	11944682	1000	-	.	gene_id "CUFF.342"; transcript_id "AT4G22740.2"; exon_number "4"; FPKM "7.7231321179"; frac "0.616460"; conf_lo "6.502869"; conf_hi "8.943395"; cov "45.634425";
Chr4	Cufflinks	exon	11944773	11945026	1000	-	.	gene_id "CUFF.342"; transcript_id "AT4G22740.2"; exon_number "5"; FPKM "7.7231321179"; frac "0.616460"; conf_lo "6.502869"; conf_hi "8.943395"; cov "45.634425";
Chr4	Cufflinks	exon	11945118	11945580	1000	-	.	gene_id "CUFF.342"; transcript_id "AT4G22740.2"; exon_number "6"; FPKM "7.7231321179"; frac "0.616460"; conf_lo "6.502869"; conf_hi "8.943395"; cov "45.634425";
Chr4	Cufflinks	exon	11945891	11945956	1000	-	.	gene_id "CUFF.342"; transcript_id "AT4G22740.2"; exon_number "7"; FPKM "7.7231321179"; frac "0.616460"; conf_lo "6.502869"; conf_hi "8.943395"; cov "45.634425";
Chr4	Cufflinks	transcript	11947313	11948757	1000	-	.	gene_id "AT4G22745"; transcript_id "AT4G22745.1"; FPKM "7.2694934487"; frac "1.000000"; conf_lo "5.748010"; conf_hi "8.790977"; cov "42.983193"; full_read_support "yes";
Chr4	Cufflinks	exon	11947313	11947915	1000	-	.	gene_id "AT4G22745"; transcript_id "AT4G22745.1"; exon_number "1"; FPKM "7.2694934487"; frac "1.000000"; conf_lo "5.748010"; conf_hi "8.790977"; cov "42.983193";
Chr4	Cufflinks	exon	11948395	11948519	1000	-	.	gene_id "AT4G22745"; transcript_id "AT4G22745.1"; exon_number "2"; FPKM "7.2694934487"; frac "1.000000"; conf_lo "5.748010"; conf_hi "8.790977"; cov "42.983193";
Chr4	Cufflinks	exon	11948642	11948757	1000	-	.	gene_id "AT4G22745"; transcript_id "AT4G22745.1"; exon_number "3"; FPKM "7.2694934487"; frac "1.000000"; conf_lo "5.748010"; conf_hi "8.790977"; cov "42.983193";
Chr4	Cufflinks	transcript	11949164	11953648	1	-	.	gene_id "CUFF.343"; transcript_id "AT4G22753.2"; FPKM "0.0000000000"; frac "0.000000"; conf_lo "0.000000"; conf_hi "0.056612"; cov "0.000000"; full_read_support "no";
Chr4	Cufflinks	exon	11949164	11949500	1	-	.	gene_id "CUFF.343"; transcript_id "AT4G22753.2"; exon_number "1"; FPKM "0.0000000000"; frac "0.000000"; conf_lo "0.000000"; conf_hi "0.056612"; cov "0.000000";
Chr4	Cufflinks	exon	11949635	11949697	1	-	.	gene_id "CUFF.343"; transcript_id "AT4G22753.2"; exon_number "2"; FPKM "0.0000000000"; frac "0.000000"; conf_lo "0.000000"; conf_hi "0.056612"; cov "0.000000";
Chr4	Cufflinks	exon	11949802	11949887	1	-	.	gene_id "CUFF.343"; transcript_id "AT4G22753.2"; exon_number "3"; FPKM "0.0000000000"; frac "0.000000"; conf_lo "0.000000"; conf_hi "0.056612"; cov "0.000000";
Chr4	Cufflinks	exon	11949985	11950114	1	-	.	gene_id "CUFF.343"; transcript_id "AT4G22753.2"; exon_number "4"; FPKM "0.0000000000"; frac "0.000000"; conf_lo "0.000000"; conf_hi "0.056612"; cov "0.000000";
Chr4	Cufflinks	exon	11950220	11950311	1	-	.	gene_id "CUFF.343"; transcript_id "AT4G22753.2"; exon_number "5"; FPKM "0.0000000000"; frac "0.000000"; conf_lo "0.000000"; conf_hi "0.056612"; cov "0.000000";
Chr4	Cufflinks	exon	11950399	11950612	1	-	.	gene_id "CUFF.343"; transcript_id "AT4G22753.2"; exon_number "6"; FPKM "0.0000000000"; frac "0.000000"; conf_lo "0.000000"; conf_hi "0.056612"; cov "0.000000";
Chr4	Cufflinks	exon	11951147	11951314	1	-	.	gene_id "CUFF.343"; transcript_id "AT4G22753.2"; exon_number "7"; FPKM "0.0000000000"; frac "0.000000"; conf_lo "0.000000"; conf_hi "0.056612"; cov "0.000000";
Chr4	Cufflinks	exon	11952037	11952063	1	-	.	gene_id "CUFF.343"; transcript_id "AT4G22753.2"; exon_number "8"; FPKM "0.0000000000"; frac "0.000000"; conf_lo "0.000000"; conf_hi "0.056612"; cov "0.000000";
Chr4	Cufflinks	exon	11952187	11952222	1	-	.	gene_id "CUFF.343"; transcript_id "AT4G22753.2"; exon_number "9"; FPKM "0.0000000000"; frac "0.000000"; conf_lo "0.000000"; conf_hi "0.056612"; cov "0.000000";
Chr4	Cufflinks	exon	11952340	11952487	1	-	.	gene_id "CUFF.343"; transcript_id "AT4G22753.2"; exon_number "10"; FPKM "0.0000000000"; frac "0.000000"; conf_lo "0.000000"; conf_hi "0.056612"; cov "0.000000";
Chr4	Cufflinks	exon	11952679	11953001	1	-	.	gene_id "CUFF.343"; transcript_id "AT4G22753.2"; exon_number "11"; FPKM "0.0000000000"; frac "0.000000"; conf_lo "0.000000"; conf_hi "0.056612"; cov "0.000000";
Chr4	Cufflinks	exon	11953286	11953648	1	-	.	gene_id "CUFF.343"; transcript_id "AT4G22753.2"; exon_number "12"; FPKM "0.0000000000"; frac "0.000000"; conf_lo "0.000000"; conf_hi "0.056612"; cov "0.000000";
Chr4	Cufflinks	transcript	11949180	11951424	1000	-	.	gene_id "CUFF.343"; transcript_id "AT4G22750.1"; FPKM "16.5636005191"; frac "0.528532"; conf_lo "14.453795"; conf_hi "18.673407"; cov "97.823963"; full_read_support "yes";
Chr4	Cufflinks	exon	11949180	11949500	1000	-	.	gene_id "CUFF.343"; transcript_id "AT4G22750.1"; exon_number "1"; FPKM "16.5636005191"; frac "0.528532"; conf_lo "14.453795"; conf_hi "18.673407"; cov "97.823963";
Chr4	Cufflinks	exon	11949635	11949697	1000	-	.	gene_id "CUFF.343"; transcript_id "AT4G22750.1"; exon_number "2"; FPKM "16.5636005191"; frac "0.528532"; conf_lo "14.453795"; conf_hi "18.673407"; cov "97.823963";
Chr4	Cufflinks	exon	11949802	11949887	1000	-	.	gene_id "CUFF.343"; transcript_id "AT4G22750.1"; exon_number "3"; FPKM "16.5636005191"; frac "0.528532"; conf_lo "14.453795"; conf_hi "18.673407"; cov "97.823963";
Chr4	Cufflinks	exon	11949985	11950114	1000	-	.	gene_id "CUFF.343"; transcript_id "AT4G22750.1"; exon_number "4"; FPKM "16.5636005191"; frac "0.528532"; conf_lo "14.453795"; conf_hi "18.673407"; cov "97.823963";
Chr4	Cufflinks	exon	11950220	11950311	1000	-	.	gene_id "CUFF.343"; transcript_id "AT4G22750.1"; exon_number "5"; FPKM "16.5636005191"; frac "0.528532"; conf_lo "14.453795"; conf_hi "18.673407"; cov "97.823963";
Chr4	Cufflinks	exon	11950399	11950612	1000	-	.	gene_id "CUFF.343"; transcript_id "AT4G22750.1"; exon_number "6"; FPKM "16.5636005191"; frac "0.528532"; conf_lo "14.453795"; conf_hi "18.673407"; cov "97.823963";
Chr4	Cufflinks	exon	11951147	11951424	1000	-	.	gene_id "CUFF.343"; transcript_id "AT4G22750.1"; exon_number "7"; FPKM "16.5636005191"; frac "0.528532"; conf_lo "14.453795"; conf_hi "18.673407"; cov "97.823963";
Chr4	Cufflinks	transcript	11949180	11951424	1	-	.	gene_id "CUFF.343"; transcript_id "AT4G22750.2"; FPKM "0.0000000000"; frac "0.000000"; conf_lo "0.000000"; conf_hi "0.096164"; cov "0.000000"; full_read_support "no";
Chr4	Cufflinks	exon	11949180	11949500	1	-	.	gene_id "CUFF.343"; transcript_id "AT4G22750.2"; exon_number "1"; FPKM "0.0000000000"; frac "0.000000"; conf_lo "0.000000"; conf_hi "0.096164"; cov "0.000000";
Chr4	Cufflinks	exon	11949635	11949697	1	-	.	gene_id "CUFF.343"; transcript_id "AT4G22750.2"; exon_number "2"; FPKM "0.0000000000"; frac "0.000000"; conf_lo "0.000000"; conf_hi "0.096164"; cov "0.000000";
Chr4	Cufflinks	exon	11949802	11949887	1	-	.	gene_id "CUFF.343"; transcript_id "AT4G22750.2"; exon_number "3"; FPKM "0.0000000000"; frac "0.000000"; conf_lo "0.000000"; conf_hi "0.096164"; cov "0.000000";
Chr4	Cufflinks	exon	11949985	11950114	1	-	.	gene_id "CUFF.343"; transcript_id "AT4G22750.2"; exon_number "4"; FPKM "0.0000000000"; frac "0.000000"; conf_lo "0.000000"; conf_hi "0.096164"; cov "0.000000";
Chr4	Cufflinks	exon	11950220	11950311	1	-	.	gene_id "CUFF.343"; transcript_id "AT4G22750.2"; exon_number "5"; FPKM "0.0000000000"; frac "0.000000"; conf_lo "0.000000"; conf_hi "0.096164"; cov "0.000000";
Chr4	Cufflinks	exon	11950399	11950612	1	-	.	gene_id "CUFF.343"; transcript_id "AT4G22750.2"; exon_number "6"; FPKM "0.0000000000"; frac "0.000000"; conf_lo "0.000000"; conf_hi "0.096164"; cov "0.000000";
Chr4	Cufflinks	exon	11950684	11950711	1	-	.	gene_id "CUFF.343"; transcript_id "AT4G22750.2"; exon_number "7"; FPKM "0.0000000000"; frac "0.000000"; conf_lo "0.000000"; conf_hi "0.096164"; cov "0.000000";
Chr4	Cufflinks	exon	11950881	11950918	1	-	.	gene_id "CUFF.343"; transcript_id "AT4G22750.2"; exon_number "8"; FPKM "0.0000000000"; frac "0.000000"; conf_lo "0.000000"; conf_hi "0.096164"; cov "0.000000";
Chr4	Cufflinks	exon	11951147	11951424	1	-	.	gene_id "CUFF.343"; transcript_id "AT4G22750.2"; exon_number "9"; FPKM "0.0000000000"; frac "0.000000"; conf_lo "0.000000"; conf_hi "0.096164"; cov "0.000000";
Chr4	Cufflinks	transcript	11949268	11953730	392	-	.	gene_id "CUFF.343"; transcript_id "CUFF.343.4"; FPKM "6.4985635405"; frac "0.371137"; conf_lo "5.433975"; conf_hi "7.563152"; cov "38.380257"; full_read_support "no";
Chr4	Cufflinks	exon	11949268	11949500	392	-	.	gene_id "CUFF.343"; transcript_id "CUFF.343.4"; exon_number "1"; FPKM "6.4985635405"; frac "0.371137"; conf_lo "5.433975"; conf_hi "7.563152"; cov "38.380257";
Chr4	Cufflinks	exon	11949635	11949697	392	-	.	gene_id "CUFF.343"; transcript_id "CUFF.343.4"; exon_number "2"; FPKM "6.4985635405"; frac "0.371137"; conf_lo "5.433975"; conf_hi "7.563152"; cov "38.380257";
Chr4	Cufflinks	exon	11949802	11949887	392	-	.	gene_id "CUFF.343"; transcript_id "CUFF.343.4"; exon_number "3"; FPKM "6.4985635405"; frac "0.371137"; conf_lo "5.433975"; conf_hi "7.563152"; cov "38.380257";
Chr4	Cufflinks	exon	11949985	11950116	392	-	.	gene_id "CUFF.343"; transcript_id "CUFF.343.4"; exon_number "4"; FPKM "6.4985635405"; frac "0.371137"; conf_lo "5.433975"; conf_hi "7.563152"; cov "38.380257";
Chr4	Cufflinks	exon	11950222	11950311	392	-	.	gene_id "CUFF.343"; transcript_id "CUFF.343.4"; exon_number "5"; FPKM "6.4985635405"; frac "0.371137"; conf_lo "5.433975"; conf_hi "7.563152"; cov "38.380257";
Chr4	Cufflinks	exon	11950399	11950612	392	-	.	gene_id "CUFF.343"; transcript_id "CUFF.343.4"; exon_number "6"; FPKM "6.4985635405"; frac "0.371137"; conf_lo "5.433975"; conf_hi "7.563152"; cov "38.380257";
Chr4	Cufflinks	exon	11951147	11951314	392	-	.	gene_id "CUFF.343"; transcript_id "CUFF.343.4"; exon_number "7"; FPKM "6.4985635405"; frac "0.371137"; conf_lo "5.433975"; conf_hi "7.563152"; cov "38.380257";
Chr4	Cufflinks	exon	11952037	11952063	392	-	.	gene_id "CUFF.343"; transcript_id "CUFF.343.4"; exon_number "8"; FPKM "6.4985635405"; frac "0.371137"; conf_lo "5.433975"; conf_hi "7.563152"; cov "38.380257";
Chr4	Cufflinks	exon	11952187	11952222	392	-	.	gene_id "CUFF.343"; transcript_id "CUFF.343.4"; exon_number "9"; FPKM "6.4985635405"; frac "0.371137"; conf_lo "5.433975"; conf_hi "7.563152"; cov "38.380257";
Chr4	Cufflinks	exon	11952340	11952487	392	-	.	gene_id "CUFF.343"; transcript_id "CUFF.343.4"; exon_number "10"; FPKM "6.4985635405"; frac "0.371137"; conf_lo "5.433975"; conf_hi "7.563152"; cov "38.380257";
Chr4	Cufflinks	exon	11952679	11953001	392	-	.	gene_id "CUFF.343"; transcript_id "CUFF.343.4"; exon_number "11"; FPKM "6.4985635405"; frac "0.371137"; conf_lo "5.433975"; conf_hi "7.563152"; cov "38.380257";
Chr4	Cufflinks	exon	11953286	11953730	392	-	.	gene_id "CUFF.343"; transcript_id "CUFF.343.4"; exon_number "12"; FPKM "6.4985635405"; frac "0.371137"; conf_lo "5.433975"; conf_hi "7.563152"; cov "38.380257";
Chr4	Cufflinks	transcript	11952019	11953609	275	-	.	gene_id "CUFF.343"; transcript_id "AT4G22753.1"; FPKM "4.5666086287"; frac "0.100332"; conf_lo "3.031782"; conf_hi "6.101435"; cov "26.970208"; full_read_support "yes";
Chr4	Cufflinks	exon	11952019	11952063	275	-	.	gene_id "CUFF.343"; transcript_id "AT4G22753.1"; exon_number "1"; FPKM "4.5666086287"; frac "0.100332"; conf_lo "3.031782"; conf_hi "6.101435"; cov "26.970208";
Chr4	Cufflinks	exon	11952187	11952222	275	-	.	gene_id "CUFF.343"; transcript_id "AT4G22753.1"; exon_number "2"; FPKM "4.5666086287"; frac "0.100332"; conf_lo "3.031782"; conf_hi "6.101435"; cov "26.970208";
Chr4	Cufflinks	exon	11952340	11952487	275	-	.	gene_id "CUFF.343"; transcript_id "AT4G22753.1"; exon_number "3"; FPKM "4.5666086287"; frac "0.100332"; conf_lo "3.031782"; conf_hi "6.101435"; cov "26.970208";
Chr4	Cufflinks	exon	11952679	11953001	275	-	.	gene_id "CUFF.343"; transcript_id "AT4G22753.1"; exon_number "4"; FPKM "4.5666086287"; frac "0.100332"; conf_lo "3.031782"; conf_hi "6.101435"; cov "26.970208";
Chr4	Cufflinks	exon	11953286	11953609	275	-	.	gene_id "CUFF.343"; transcript_id "AT4G22753.1"; exon_number "5"; FPKM "4.5666086287"; frac "0.100332"; conf_lo "3.031782"; conf_hi "6.101435"; cov "26.970208";
Chr4	Cufflinks	transcript	11954741	11954813	1	-	.	gene_id "AT4G22754"; transcript_id "AT4G22754.1"; FPKM "0.0000000000"; frac "0.000000"; conf_lo "0.000000"; conf_hi "0.000000"; cov "0.000000"; full_read_support "no";
Chr4	Cufflinks	exon	11954741	11954813	1	-	.	gene_id "AT4G22754"; transcript_id "AT4G22754.1"; exon_number "1"; FPKM "0.0000000000"; frac "0.000000"; conf_lo "0.000000"; conf_hi "0.000000"; cov "0.000000";
Chr4	Cufflinks	transcript	11954840	11956813	1000	-	.	gene_id "AT4G22756"; transcript_id "AT4G22756.1"; FPKM "6.2777792207"; frac "1.000000"; conf_lo "5.205085"; conf_hi "7.350473"; cov "37.086173"; full_read_support "yes";
Chr4	Cufflinks	exon	11954840	11955183	1000	-	.	gene_id "AT4G22756"; transcript_id "AT4G22756.1"; exon_number "1"; FPKM "6.2777792207"; frac "1.000000"; conf_lo "5.205085"; conf_hi "7.350473"; cov "37.086173";
Chr4	Cufflinks	exon	11955344	11955376	1000	-	.	gene_id "AT4G22756"; transcript_id "AT4G22756.1"; exon_number "2"; FPKM "6.2777792207"; frac "1.000000"; conf_lo "5.205085"; conf_hi "7.350473"; cov "37.086173";
Chr4	Cufflinks	exon	11955470	11955617	1000	-	.	gene_id "AT4G22756"; transcript_id "AT4G22756.1"; exon_number "3"; FPKM "6.2777792207"; frac "1.000000"; conf_lo "5.205085"; conf_hi "7.350473"; cov "37.086173";
Chr4	Cufflinks	exon	11955959	11956281	1000	-	.	gene_id "AT4G22756"; transcript_id "AT4G22756.1"; exon_number "4"; FPKM "6.2777792207"; frac "1.000000"; conf_lo "5.205085"; conf_hi "7.350473"; cov "37.086173";
Chr4	Cufflinks	exon	11956360	11956813	1000	-	.	gene_id "AT4G22756"; transcript_id "AT4G22756.1"; exon_number "5"; FPKM "6.2777792207"; frac "1.000000"; conf_lo "5.205085"; conf_hi "7.350473"; cov "37.086173";
Chr4	Cufflinks	transcript	11958310	11960036	1000	+	.	gene_id "CUFF.344"; transcript_id "AT4G22758.1"; FPKM "0.8726104181"; frac "1.000000"; conf_lo "0.406818"; conf_hi "1.338403"; cov "5.157811"; full_read_support "no";
Chr4	Cufflinks	exon	11958310	11958821	1000	+	.	gene_id "CUFF.344"; transcript_id "AT4G22758.1"; exon_number "1"; FPKM "0.8726104181"; frac "1.000000"; conf_lo "0.406818"; conf_hi "1.338403"; cov "5.157811";
Chr4	Cufflinks	exon	11959118	11959322	1000	+	.	gene_id "CUFF.344"; transcript_id "AT4G22758.1"; exon_number "2"; FPKM "0.8726104181"; frac "1.000000"; conf_lo "0.406818"; conf_hi "1.338403"; cov "5.157811";
Chr4	Cufflinks	exon	11959687	11960036	1000	+	.	gene_id "CUFF.344"; transcript_id "AT4G22758.1"; exon_number "3"; FPKM "0.8726104181"; frac "1.000000"; conf_lo "0.406818"; conf_hi "1.338403"; cov "5.157811";
Chr4	Cufflinks	transcript	11960248	11961382	1000	+	.	gene_id "CUFF.345"; transcript_id "CUFF.345.1"; FPKM "0.7262394483"; frac "0.498428"; conf_lo "0.294518"; conf_hi "1.157961"; cov "4.278007"; full_read_support "yes";
Chr4	Cufflinks	exon	11960248	11961382	1000	+	.	gene_id "CUFF.345"; transcript_id "CUFF.345.1"; exon_number "1"; FPKM "0.7262394483"; frac "0.498428"; conf_lo "0.294518"; conf_hi "1.157961"; cov "4.278007";
Chr4	Cufflinks	transcript	11960553	11962289	613	+	.	gene_id "CUFF.345"; transcript_id "AT4G22760.1"; FPKM "0.4454844111"; frac "0.501572"; conf_lo "0.175516"; conf_hi "0.715453"; cov "2.624183"; full_read_support "yes";
Chr4	Cufflinks	exon	11960553	11962289	613	+	.	gene_id "CUFF.345"; transcript_id "AT4G22760.1"; exon_number "1"; FPKM "0.4454844111"; frac "0.501572"; conf_lo "0.175516"; conf_hi "0.715453"; cov "2.624183";
Chr4	Cufflinks	transcript	11963624	11964317	1000	-	.	gene_id "CUFF.346"; transcript_id "CUFF.346.1"; FPKM "2.1452015864"; frac "0.363790"; conf_lo "1.049289"; conf_hi "3.241115"; cov "12.667862"; full_read_support "yes";
Chr4	Cufflinks	exon	11963624	11964317	1000	-	.	gene_id "CUFF.346"; transcript_id "CUFF.346.1"; exon_number "1"; FPKM "2.1452015864"; frac "0.363790"; conf_lo "1.049289"; conf_hi "3.241115"; cov "12.667862";
Chr4	Cufflinks	transcript	11963624	11965684	236	-	.	gene_id "CUFF.346"; transcript_id "CUFF.346.2"; FPKM "0.5074646974"; frac "0.277016"; conf_lo "0.211176"; conf_hi "0.803753"; cov "2.996685"; full_read_support "yes";
Chr4	Cufflinks	exon	11963624	11964268	236	-	.	gene_id "CUFF.346"; transcript_id "CUFF.346.2"; exon_number "1"; FPKM "0.5074646974"; frac "0.277016"; conf_lo "0.211176"; conf_hi "0.803753"; cov "2.996685";
Chr4	Cufflinks	exon	11964445	11964576	236	-	.	gene_id "CUFF.346"; transcript_id "CUFF.346.2"; exon_number "2"; FPKM "0.5074646974"; frac "0.277016"; conf_lo "0.211176"; conf_hi "0.803753"; cov "2.996685";
Chr4	Cufflinks	exon	11964661	11965684	236	-	.	gene_id "CUFF.346"; transcript_id "CUFF.346.2"; exon_number "3"; FPKM "0.5074646974"; frac "0.277016"; conf_lo "0.211176"; conf_hi "0.803753"; cov "2.996685";
Chr4	Cufflinks	transcript	11963624	11965684	217	-	.	gene_id "CUFF.346"; transcript_id "CUFF.346.3"; FPKM "0.4673336393"; frac "0.208087"; conf_lo "0.129766"; conf_hi "0.804902"; cov "2.759702"; full_read_support "yes";
Chr4	Cufflinks	exon	11963624	11964270	217	-	.	gene_id "CUFF.346"; transcript_id "CUFF.346.3"; exon_number "1"; FPKM "0.4673336393"; frac "0.208087"; conf_lo "0.129766"; conf_hi "0.804902"; cov "2.759702";
Chr4	Cufflinks	exon	11964447	11964576	217	-	.	gene_id "CUFF.346"; transcript_id "CUFF.346.3"; exon_number "2"; FPKM "0.4673336393"; frac "0.208087"; conf_lo "0.129766"; conf_hi "0.804902"; cov "2.759702";
Chr4	Cufflinks	exon	11964661	11964728	217	-	.	gene_id "CUFF.346"; transcript_id "CUFF.346.3"; exon_number "3"; FPKM "0.4673336393"; frac "0.208087"; conf_lo "0.129766"; conf_hi "0.804902"; cov "2.759702";
Chr4	Cufflinks	exon	11965025	11965684	217	-	.	gene_id "CUFF.346"; transcript_id "CUFF.346.3"; exon_number "4"; FPKM "0.4673336393"; frac "0.208087"; conf_lo "0.129766"; conf_hi "0.804902"; cov "2.759702";
Chr4	Cufflinks	transcript	11963628	11965684	158	-	.	gene_id "CUFF.346"; transcript_id "AT4G22770.1"; FPKM "0.3404044801"; frac "0.151107"; conf_lo "0.020119"; conf_hi "0.660690"; cov "2.010159"; full_read_support "yes";
Chr4	Cufflinks	exon	11963628	11964268	158	-	.	gene_id "CUFF.346"; transcript_id "AT4G22770.1"; exon_number "1"; FPKM "0.3404044801"; frac "0.151107"; conf_lo "0.020119"; conf_hi "0.660690"; cov "2.010159";
Chr4	Cufflinks	exon	11964445	11964576	158	-	.	gene_id "CUFF.346"; transcript_id "AT4G22770.1"; exon_number "2"; FPKM "0.3404044801"; frac "0.151107"; conf_lo "0.020119"; conf_hi "0.660690"; cov "2.010159";
Chr4	Cufflinks	exon	11964661	11964728	158	-	.	gene_id "CUFF.346"; transcript_id "AT4G22770.1"; exon_number "3"; FPKM "0.3404044801"; frac "0.151107"; conf_lo "0.020119"; conf_hi "0.660690"; cov "2.010159";
Chr4	Cufflinks	exon	11965025	11965684	158	-	.	gene_id "CUFF.346"; transcript_id "AT4G22770.1"; exon_number "4"; FPKM "0.3404044801"; frac "0.151107"; conf_lo "0.020119"; conf_hi "0.660690"; cov "2.010159";
Chr4	Cufflinks	transcript	11968276	11971149	1000	-	.	gene_id "CUFF.347"; transcript_id "AT4G22780.1"; FPKM "7.5742106468"; frac "1.000000"; conf_lo "6.580353"; conf_hi "8.568068"; cov "44.740997"; full_read_support "yes";
Chr4	Cufflinks	exon	11968276	11969082	1000	-	.	gene_id "CUFF.347"; transcript_id "AT4G22780.1"; exon_number "1"; FPKM "7.5742106468"; frac "1.000000"; conf_lo "6.580353"; conf_hi "8.568068"; cov "44.740997";
Chr4	Cufflinks	exon	11969176	11969847	1000	-	.	gene_id "CUFF.347"; transcript_id "AT4G22780.1"; exon_number "2"; FPKM "7.5742106468"; frac "1.000000"; conf_lo "6.580353"; conf_hi "8.568068"; cov "44.740997";
Chr4	Cufflinks	exon	11969932	11969999	1000	-	.	gene_id "CUFF.347"; transcript_id "AT4G22780.1"; exon_number "3"; FPKM "7.5742106468"; frac "1.000000"; conf_lo "6.580353"; conf_hi "8.568068"; cov "44.740997";
Chr4	Cufflinks	exon	11970090	11970204	1000	-	.	gene_id "CUFF.347"; transcript_id "AT4G22780.1"; exon_number "4"; FPKM "7.5742106468"; frac "1.000000"; conf_lo "6.580353"; conf_hi "8.568068"; cov "44.740997";
Chr4	Cufflinks	exon	11970321	11970366	1000	-	.	gene_id "CUFF.347"; transcript_id "AT4G22780.1"; exon_number "5"; FPKM "7.5742106468"; frac "1.000000"; conf_lo "6.580353"; conf_hi "8.568068"; cov "44.740997";
Chr4	Cufflinks	exon	11970895	11971149	1000	-	.	gene_id "CUFF.347"; transcript_id "AT4G22780.1"; exon_number "6"; FPKM "7.5742106468"; frac "1.000000"; conf_lo "6.580353"; conf_hi "8.568068"; cov "44.740997";
Chr4	Cufflinks	transcript	11974941	11975021	1	+	.	gene_id "AT4G22785"; transcript_id "AT4G22785.1"; FPKM "0.0000000000"; frac "0.000000"; conf_lo "0.000000"; conf_hi "0.000000"; cov "0.000000"; full_read_support "no";
Chr4	Cufflinks	exon	11974941	11975021	1	+	.	gene_id "AT4G22785"; transcript_id "AT4G22785.1"; exon_number "1"; FPKM "0.0000000000"; frac "0.000000"; conf_lo "0.000000"; conf_hi "0.000000"; cov "0.000000";
Chr4	Cufflinks	transcript	11975031	11976748	1000	-	.	gene_id "AT4G22790"; transcript_id "AT4G22790.1"; FPKM "1.3655397551"; frac "1.000000"; conf_lo "0.933600"; conf_hi "1.797480"; cov "8.051184"; full_read_support "yes";
Chr4	Cufflinks	exon	11975031	11976748	1000	-	.	gene_id "AT4G22790"; transcript_id "AT4G22790.1"; exon_number "1"; FPKM "1.3655397551"; frac "1.000000"; conf_lo "0.933600"; conf_hi "1.797480"; cov "8.051184";
Chr4	Cufflinks	transcript	11978005	11983071	1	-	.	gene_id "AT4G22800"; transcript_id "AT4G22800.1"; FPKM "0.0000000000"; frac "0.000000"; conf_lo "0.000000"; conf_hi "0.000000"; cov "0.000000"; full_read_support "no";
Chr4	Cufflinks	exon	11978005	11978163	1	-	.	gene_id "AT4G22800"; transcript_id "AT4G22800.1"; exon_number "1"; FPKM "0.0000000000"; frac "0.000000"; conf_lo "0.000000"; conf_hi "0.000000"; cov "0.000000";
Chr4	Cufflinks	exon	11979074	11979142	1	-	.	gene_id "AT4G22800"; transcript_id "AT4G22800.1"; exon_number "2"; FPKM "0.0000000000"; frac "0.000000"; conf_lo "0.000000"; conf_hi "0.000000"; cov "0.000000";
Chr4	Cufflinks	exon	11983027	11983071	1	-	.	gene_id "AT4G22800"; transcript_id "AT4G22800.1"; exon_number "3"; FPKM "0.0000000000"; frac "0.000000"; conf_lo "0.000000"; conf_hi "0.000000"; cov "0.000000";
Chr4	Cufflinks	transcript	11984140	11985702	1000	+	.	gene_id "AT4G22810"; transcript_id "AT4G22810.1"; FPKM "3.4484272978"; frac "1.000000"; conf_lo "2.726682"; conf_hi "4.170173"; cov "20.359219"; full_read_support "yes";
Chr4	Cufflinks	exon	11984140	11985702	1000	+	.	gene_id "AT4G22810"; transcript_id "AT4G22810.1"; exon_number "1"; FPKM "3.4484272978"; frac "1.000000"; conf_lo "2.726682"; conf_hi "4.170173"; cov "20.359219";
Chr4	Cufflinks	transcript	11987705	11989006	1000	-	.	gene_id "AT4G22820"; transcript_id "AT4G22820.1"; FPKM "27.5187957664"; frac "1.000000"; conf_lo "24.502495"; conf_hi "30.535097"; cov "162.492125"; full_read_support "yes";
Chr4	Cufflinks	exon	11987705	11988422	1000	-	.	gene_id "AT4G22820"; transcript_id "AT4G22820.1"; exon_number "1"; FPKM "27.5187957664"; frac "1.000000"; conf_lo "24.502495"; conf_hi "30.535097"; cov "162.492125";
Chr4	Cufflinks	exon	11988800	11989006	1000	-	.	gene_id "AT4G22820"; transcript_id "AT4G22820.1"; exon_number "2"; FPKM "27.5187957664"; frac "1.000000"; conf_lo "24.502495"; conf_hi "30.535097"; cov "162.492125";
Chr4	Cufflinks	transcript	11987709	11988949	1	-	.	gene_id "AT4G22820"; transcript_id "AT4G22820.2"; FPKM "0.0000000000"; frac "0.000000"; conf_lo "0.000000"; conf_hi "0.096992"; cov "0.000000"; full_read_support "yes";
Chr4	Cufflinks	exon	11987709	11988949	1	-	.	gene_id "AT4G22820"; transcript_id "AT4G22820.2"; exon_number "1"; FPKM "0.0000000000"; frac "0.000000"; conf_lo "0.000000"; conf_hi "0.096992"; cov "0.000000";
Chr4	Cufflinks	transcript	11990064	11991428	1	-	.	gene_id "CUFF.348"; transcript_id "AT4G22830.2"; FPKM "0.0000000000"; frac "0.000000"; conf_lo "0.000000"; conf_hi "0.152801"; cov "0.000000"; full_read_support "no";
Chr4	Cufflinks	exon	11990064	11990409	1	-	.	gene_id "CUFF.348"; transcript_id "AT4G22830.2"; exon_number "1"; FPKM "0.0000000000"; frac "0.000000"; conf_lo "0.000000"; conf_hi "0.152801"; cov "0.000000";
Chr4	Cufflinks	exon	11990513	11990581	1	-	.	gene_id "CUFF.348"; transcript_id "AT4G22830.2"; exon_number "2"; FPKM "0.0000000000"; frac "0.000000"; conf_lo "0.000000"; conf_hi "0.152801"; cov "0.000000";
Chr4	Cufflinks	exon	11990656	11990734	1	-	.	gene_id "CUFF.348"; transcript_id "AT4G22830.2"; exon_number "3"; FPKM "0.0000000000"; frac "0.000000"; conf_lo "0.000000"; conf_hi "0.152801"; cov "0.000000";
Chr4	Cufflinks	exon	11991006	11991243	1	-	.	gene_id "CUFF.348"; transcript_id "AT4G22830.2"; exon_number "4"; FPKM "0.0000000000"; frac "0.000000"; conf_lo "0.000000"; conf_hi "0.152801"; cov "0.000000";
Chr4	Cufflinks	exon	11991302	11991428	1	-	.	gene_id "CUFF.348"; transcript_id "AT4G22830.2"; exon_number "5"; FPKM "0.0000000000"; frac "0.000000"; conf_lo "0.000000"; conf_hi "0.152801"; cov "0.000000";
Chr4	Cufflinks	transcript	11990138	11991374	1000	-	.	gene_id "CUFF.348"; transcript_id "AT4G22830.1"; FPKM "11.7005792411"; frac "1.000000"; conf_lo "9.622569"; conf_hi "13.778589"; cov "69.107096"; full_read_support "yes";
Chr4	Cufflinks	exon	11990138	11990409	1000	-	.	gene_id "CUFF.348"; transcript_id "AT4G22830.1"; exon_number "1"; FPKM "11.7005792411"; frac "1.000000"; conf_lo "9.622569"; conf_hi "13.778589"; cov "69.107096";
Chr4	Cufflinks	exon	11990513	11990581	1000	-	.	gene_id "CUFF.348"; transcript_id "AT4G22830.1"; exon_number "2"; FPKM "11.7005792411"; frac "1.000000"; conf_lo "9.622569"; conf_hi "13.778589"; cov "69.107096";
Chr4	Cufflinks	exon	11990656	11990734	1000	-	.	gene_id "CUFF.348"; transcript_id "AT4G22830.1"; exon_number "3"; FPKM "11.7005792411"; frac "1.000000"; conf_lo "9.622569"; conf_hi "13.778589"; cov "69.107096";
Chr4	Cufflinks	exon	11991006	11991374	1000	-	.	gene_id "CUFF.348"; transcript_id "AT4G22830.1"; exon_number "4"; FPKM "11.7005792411"; frac "1.000000"; conf_lo "9.622569"; conf_hi "13.778589"; cov "69.107096";
Chr4	Cufflinks	transcript	11991497	11993770	1000	-	.	gene_id "CUFF.349"; transcript_id "AT4G22840.1"; FPKM "0.7790715387"; frac "0.367446"; conf_lo "0.331062"; conf_hi "1.227081"; cov "4.599880"; full_read_support "yes";
Chr4	Cufflinks	exon	11991497	11991707	1000	-	.	gene_id "CUFF.349"; transcript_id "AT4G22840.1"; exon_number "1"; FPKM "0.7790715387"; frac "0.367446"; conf_lo "0.331062"; conf_hi "1.227081"; cov "4.599880";
Chr4	Cufflinks	exon	11991784	11991866	1000	-	.	gene_id "CUFF.349"; transcript_id "AT4G22840.1"; exon_number "2"; FPKM "0.7790715387"; frac "0.367446"; conf_lo "0.331062"; conf_hi "1.227081"; cov "4.599880";
Chr4	Cufflinks	exon	11991960	11992213	1000	-	.	gene_id "CUFF.349"; transcript_id "AT4G22840.1"; exon_number "3"; FPKM "0.7790715387"; frac "0.367446"; conf_lo "0.331062"; conf_hi "1.227081"; cov "4.599880";
Chr4	Cufflinks	exon	11992311	11992563	1000	-	.	gene_id "CUFF.349"; transcript_id "AT4G22840.1"; exon_number "4"; FPKM "0.7790715387"; frac "0.367446"; conf_lo "0.331062"; conf_hi "1.227081"; cov "4.599880";
Chr4	Cufflinks	exon	11992641	11992834	1000	-	.	gene_id "CUFF.349"; transcript_id "AT4G22840.1"; exon_number "5"; FPKM "0.7790715387"; frac "0.367446"; conf_lo "0.331062"; conf_hi "1.227081"; cov "4.599880";
Chr4	Cufflinks	exon	11992932	11993056	1000	-	.	gene_id "CUFF.349"; transcript_id "AT4G22840.1"; exon_number "6"; FPKM "0.7790715387"; frac "0.367446"; conf_lo "0.331062"; conf_hi "1.227081"; cov "4.599880";
Chr4	Cufflinks	exon	11993320	11993405	1000	-	.	gene_id "CUFF.349"; transcript_id "AT4G22840.1"; exon_number "7"; FPKM "0.7790715387"; frac "0.367446"; conf_lo "0.331062"; conf_hi "1.227081"; cov "4.599880";
Chr4	Cufflinks	exon	11993514	11993770	1000	-	.	gene_id "CUFF.349"; transcript_id "AT4G22840.1"; exon_number "8"; FPKM "0.7790715387"; frac "0.367446"; conf_lo "0.331062"; conf_hi "1.227081"; cov "4.599880";
Chr4	Cufflinks	transcript	11991497	11993787	857	-	.	gene_id "CUFF.349"; transcript_id "CUFF.349.2"; FPKM "0.6682050578"; frac "0.319879"; conf_lo "0.281959"; conf_hi "1.054451"; cov "3.945290"; full_read_support "no";
Chr4	Cufflinks	exon	11991497	11991707	857	-	.	gene_id "CUFF.349"; transcript_id "CUFF.349.2"; exon_number "1"; FPKM "0.6682050578"; frac "0.319879"; conf_lo "0.281959"; conf_hi "1.054451"; cov "3.945290";
Chr4	Cufflinks	exon	11991784	11991866	857	-	.	gene_id "CUFF.349"; transcript_id "CUFF.349.2"; exon_number "2"; FPKM "0.6682050578"; frac "0.319879"; conf_lo "0.281959"; conf_hi "1.054451"; cov "3.945290";
Chr4	Cufflinks	exon	11991960	11992213	857	-	.	gene_id "CUFF.349"; transcript_id "CUFF.349.2"; exon_number "3"; FPKM "0.6682050578"; frac "0.319879"; conf_lo "0.281959"; conf_hi "1.054451"; cov "3.945290";
Chr4	Cufflinks	exon	11992311	11992563	857	-	.	gene_id "CUFF.349"; transcript_id "CUFF.349.2"; exon_number "4"; FPKM "0.6682050578"; frac "0.319879"; conf_lo "0.281959"; conf_hi "1.054451"; cov "3.945290";
Chr4	Cufflinks	exon	11992641	11992836	857	-	.	gene_id "CUFF.349"; transcript_id "CUFF.349.2"; exon_number "5"; FPKM "0.6682050578"; frac "0.319879"; conf_lo "0.281959"; conf_hi "1.054451"; cov "3.945290";
Chr4	Cufflinks	exon	11992933	11993058	857	-	.	gene_id "CUFF.349"; transcript_id "CUFF.349.2"; exon_number "6"; FPKM "0.6682050578"; frac "0.319879"; conf_lo "0.281959"; conf_hi "1.054451"; cov "3.945290";
Chr4	Cufflinks	exon	11993321	11993405	857	-	.	gene_id "CUFF.349"; transcript_id "CUFF.349.2"; exon_number "7"; FPKM "0.6682050578"; frac "0.319879"; conf_lo "0.281959"; conf_hi "1.054451"; cov "3.945290";
Chr4	Cufflinks	exon	11993514	11993787	857	-	.	gene_id "CUFF.349"; transcript_id "CUFF.349.2"; exon_number "8"; FPKM "0.6682050578"; frac "0.319879"; conf_lo "0.281959"; conf_hi "1.054451"; cov "3.945290";
Chr4	Cufflinks	transcript	11991497	11993787	839	-	.	gene_id "CUFF.349"; transcript_id "CUFF.349.3"; FPKM "0.6541727122"; frac "0.312675"; conf_lo "0.251604"; conf_hi "1.056742"; cov "3.862439"; full_read_support "no";
Chr4	Cufflinks	exon	11991497	11991724	839	-	.	gene_id "CUFF.349"; transcript_id "CUFF.349.3"; exon_number "1"; FPKM "0.6541727122"; frac "0.312675"; conf_lo "0.251604"; conf_hi "1.056742"; cov "3.862439";
Chr4	Cufflinks	exon	11991801	11991866	839	-	.	gene_id "CUFF.349"; transcript_id "CUFF.349.3"; exon_number "2"; FPKM "0.6541727122"; frac "0.312675"; conf_lo "0.251604"; conf_hi "1.056742"; cov "3.862439";
Chr4	Cufflinks	exon	11991960	11992213	839	-	.	gene_id "CUFF.349"; transcript_id "CUFF.349.3"; exon_number "3"; FPKM "0.6541727122"; frac "0.312675"; conf_lo "0.251604"; conf_hi "1.056742"; cov "3.862439";
Chr4	Cufflinks	exon	11992311	11992563	839	-	.	gene_id "CUFF.349"; transcript_id "CUFF.349.3"; exon_number "4"; FPKM "0.6541727122"; frac "0.312675"; conf_lo "0.251604"; conf_hi "1.056742"; cov "3.862439";
Chr4	Cufflinks	exon	11992641	11992834	839	-	.	gene_id "CUFF.349"; transcript_id "CUFF.349.3"; exon_number "5"; FPKM "0.6541727122"; frac "0.312675"; conf_lo "0.251604"; conf_hi "1.056742"; cov "3.862439";
Chr4	Cufflinks	exon	11992932	11993056	839	-	.	gene_id "CUFF.349"; transcript_id "CUFF.349.3"; exon_number "6"; FPKM "0.6541727122"; frac "0.312675"; conf_lo "0.251604"; conf_hi "1.056742"; cov "3.862439";
Chr4	Cufflinks	exon	11993320	11993405	839	-	.	gene_id "CUFF.349"; transcript_id "CUFF.349.3"; exon_number "7"; FPKM "0.6541727122"; frac "0.312675"; conf_lo "0.251604"; conf_hi "1.056742"; cov "3.862439";
Chr4	Cufflinks	exon	11993514	11993787	839	-	.	gene_id "CUFF.349"; transcript_id "CUFF.349.3"; exon_number "8"; FPKM "0.6541727122"; frac "0.312675"; conf_lo "0.251604"; conf_hi "1.056742"; cov "3.862439";
Chr4	Cufflinks	transcript	11993981	11995034	1000	+	.	gene_id "CUFF.350"; transcript_id "CUFF.350.1"; FPKM "4.7885610892"; frac "0.361824"; conf_lo "3.176161"; conf_hi "6.400961"; cov "28.264877"; full_read_support "yes";
Chr4	Cufflinks	exon	11993981	11994445	1000	+	.	gene_id "CUFF.350"; transcript_id "CUFF.350.1"; exon_number "1"; FPKM "4.7885610892"; frac "0.361824"; conf_lo "3.176161"; conf_hi "6.400961"; cov "28.264877";
Chr4	Cufflinks	exon	11994776	11995034	1000	+	.	gene_id "CUFF.350"; transcript_id "CUFF.350.1"; exon_number "2"; FPKM "4.7885610892"; frac "0.361824"; conf_lo "3.176161"; conf_hi "6.400961"; cov "28.264877";
Chr4	Cufflinks	transcript	11993981	11996319	208	+	.	gene_id "CUFF.350"; transcript_id "CUFF.350.2"; FPKM "0.9994965565"; frac "0.171766"; conf_lo "0.477111"; conf_hi "1.521882"; cov "5.899611"; full_read_support "no";
Chr4	Cufflinks	exon	11993981	11994445	208	+	.	gene_id "CUFF.350"; transcript_id "CUFF.350.2"; exon_number "1"; FPKM "0.9994965565"; frac "0.171766"; conf_lo "0.477111"; conf_hi "1.521882"; cov "5.899611";
Chr4	Cufflinks	exon	11994776	11995012	208	+	.	gene_id "CUFF.350"; transcript_id "CUFF.350.2"; exon_number "2"; FPKM "0.9994965565"; frac "0.171766"; conf_lo "0.477111"; conf_hi "1.521882"; cov "5.899611";
Chr4	Cufflinks	exon	11995286	11995503	208	+	.	gene_id "CUFF.350"; transcript_id "CUFF.350.2"; exon_number "3"; FPKM "0.9994965565"; frac "0.171766"; conf_lo "0.477111"; conf_hi "1.521882"; cov "5.899611";
Chr4	Cufflinks	exon	11995758	11995945	208	+	.	gene_id "CUFF.350"; transcript_id "CUFF.350.2"; exon_number "4"; FPKM "0.9994965565"; frac "0.171766"; conf_lo "0.477111"; conf_hi "1.521882"; cov "5.899611";
Chr4	Cufflinks	exon	11996030	11996319	208	+	.	gene_id "CUFF.350"; transcript_id "CUFF.350.2"; exon_number "5"; FPKM "0.9994965565"; frac "0.171766"; conf_lo "0.477111"; conf_hi "1.521882"; cov "5.899611";
Chr4	Cufflinks	transcript	11994014	11996229	585	+	.	gene_id "CUFF.350"; transcript_id "AT4G22850.1"; FPKM "2.8049429399"; frac "0.466409"; conf_lo "1.995564"; conf_hi "3.614322"; cov "16.556407"; full_read_support "yes";
Chr4	Cufflinks	exon	11994014	11994445	585	+	.	gene_id "CUFF.350"; transcript_id "AT4G22850.1"; exon_number "1"; FPKM "2.8049429399"; frac "0.466409"; conf_lo "1.995564"; conf_hi "3.614322"; cov "16.556407";
Chr4	Cufflinks	exon	11994776	11995012	585	+	.	gene_id "CUFF.350"; transcript_id "AT4G22850.1"; exon_number "2"; FPKM "2.8049429399"; frac "0.466409"; conf_lo "1.995564"; conf_hi "3.614322"; cov "16.556407";
Chr4	Cufflinks	exon	11995286	11995503	585	+	.	gene_id "CUFF.350"; transcript_id "AT4G22850.1"; exon_number "3"; FPKM "2.8049429399"; frac "0.466409"; conf_lo "1.995564"; conf_hi "3.614322"; cov "16.556407";
Chr4	Cufflinks	exon	11995758	11996229	585	+	.	gene_id "CUFF.350"; transcript_id "AT4G22850.1"; exon_number "4"; FPKM "2.8049429399"; frac "0.466409"; conf_lo "1.995564"; conf_hi "3.614322"; cov "16.556407";
Chr4	Cufflinks	transcript	11994014	11996229	1	+	.	gene_id "CUFF.350"; transcript_id "AT4G22850.2"; FPKM "0.0000000000"; frac "0.000000"; conf_lo "0.000000"; conf_hi "0.101454"; cov "0.000000"; full_read_support "no";
Chr4	Cufflinks	exon	11994014	11994445	1	+	.	gene_id "CUFF.350"; transcript_id "AT4G22850.2"; exon_number "1"; FPKM "0.0000000000"; frac "0.000000"; conf_lo "0.000000"; conf_hi "0.101454"; cov "0.000000";
Chr4	Cufflinks	exon	11994776	11995012	1	+	.	gene_id "CUFF.350"; transcript_id "AT4G22850.2"; exon_number "2"; FPKM "0.0000000000"; frac "0.000000"; conf_lo "0.000000"; conf_hi "0.101454"; cov "0.000000";
Chr4	Cufflinks	exon	11995286	11995503	1	+	.	gene_id "CUFF.350"; transcript_id "AT4G22850.2"; exon_number "3"; FPKM "0.0000000000"; frac "0.000000"; conf_lo "0.000000"; conf_hi "0.101454"; cov "0.000000";
Chr4	Cufflinks	exon	11995758	11995815	1	+	.	gene_id "CUFF.350"; transcript_id "AT4G22850.2"; exon_number "4"; FPKM "0.0000000000"; frac "0.000000"; conf_lo "0.000000"; conf_hi "0.101454"; cov "0.000000";
Chr4	Cufflinks	exon	11995896	11995945	1	+	.	gene_id "CUFF.350"; transcript_id "AT4G22850.2"; exon_number "5"; FPKM "0.0000000000"; frac "0.000000"; conf_lo "0.000000"; conf_hi "0.101454"; cov "0.000000";
Chr4	Cufflinks	exon	11996030	11996229	1	+	.	gene_id "CUFF.350"; transcript_id "AT4G22850.2"; exon_number "6"; FPKM "0.0000000000"; frac "0.000000"; conf_lo "0.000000"; conf_hi "0.101454"; cov "0.000000";
Chr4	Cufflinks	transcript	11997393	12001625	1	+	.	gene_id "CUFF.351"; transcript_id "AT4G22860.2"; FPKM "0.0000000000"; frac "0.000000"; conf_lo "0.000000"; conf_hi "0.050547"; cov "0.000000"; full_read_support "no";
Chr4	Cufflinks	exon	11997393	11997895	1	+	.	gene_id "CUFF.351"; transcript_id "AT4G22860.2"; exon_number "1"; FPKM "0.0000000000"; frac "0.000000"; conf_lo "0.000000"; conf_hi "0.050547"; cov "0.000000";
Chr4	Cufflinks	exon	11998116	11998274	1	+	.	gene_id "CUFF.351"; transcript_id "AT4G22860.2"; exon_number "2"; FPKM "0.0000000000"; frac "0.000000"; conf_lo "0.000000"; conf_hi "0.050547"; cov "0.000000";
Chr4	Cufflinks	exon	11998415	11998501	1	+	.	gene_id "CUFF.351"; transcript_id "AT4G22860.2"; exon_number "3"; FPKM "0.0000000000"; frac "0.000000"; conf_lo "0.000000"; conf_hi "0.050547"; cov "0.000000";
Chr4	Cufflinks	exon	11998736	11998868	1	+	.	gene_id "CUFF.351"; transcript_id "AT4G22860.2"; exon_number "4"; FPKM "0.0000000000"; frac "0.000000"; conf_lo "0.000000"; conf_hi "0.050547"; cov "0.000000";
Chr4	Cufflinks	exon	11998961	11999072	1	+	.	gene_id "CUFF.351"; transcript_id "AT4G22860.2"; exon_number "5"; FPKM "0.0000000000"; frac "0.000000"; conf_lo "0.000000"; conf_hi "0.050547"; cov "0.000000";
Chr4	Cufflinks	exon	11999234	11999284	1	+	.	gene_id "CUFF.351"; transcript_id "AT4G22860.2"; exon_number "6"; FPKM "0.0000000000"; frac "0.000000"; conf_lo "0.000000"; conf_hi "0.050547"; cov "0.000000";
Chr4	Cufflinks	exon	11999378	11999475	1	+	.	gene_id "CUFF.351"; transcript_id "AT4G22860.2"; exon_number "7"; FPKM "0.0000000000"; frac "0.000000"; conf_lo "0.000000"; conf_hi "0.050547"; cov "0.000000";
Chr4	Cufflinks	exon	11999559	11999634	1	+	.	gene_id "CUFF.351"; transcript_id "AT4G22860.2"; exon_number "8"; FPKM "0.0000000000"; frac "0.000000"; conf_lo "0.000000"; conf_hi "0.050547"; cov "0.000000";
Chr4	Cufflinks	exon	11999729	11999791	1	+	.	gene_id "CUFF.351"; transcript_id "AT4G22860.2"; exon_number "9"; FPKM "0.0000000000"; frac "0.000000"; conf_lo "0.000000"; conf_hi "0.050547"; cov "0.000000";
Chr4	Cufflinks	exon	11999887	11999961	1	+	.	gene_id "CUFF.351"; transcript_id "AT4G22860.2"; exon_number "10"; FPKM "0.0000000000"; frac "0.000000"; conf_lo "0.000000"; conf_hi "0.050547"; cov "0.000000";
Chr4	Cufflinks	exon	12000088	12000146	1	+	.	gene_id "CUFF.351"; transcript_id "AT4G22860.2"; exon_number "11"; FPKM "0.0000000000"; frac "0.000000"; conf_lo "0.000000"; conf_hi "0.050547"; cov "0.000000";
Chr4	Cufflinks	exon	12000263	12000341	1	+	.	gene_id "CUFF.351"; transcript_id "AT4G22860.2"; exon_number "12"; FPKM "0.0000000000"; frac "0.000000"; conf_lo "0.000000"; conf_hi "0.050547"; cov "0.000000";
Chr4	Cufflinks	exon	12000421	12000486	1	+	.	gene_id "CUFF.351"; transcript_id "AT4G22860.2"; exon_number "13"; FPKM "0.0000000000"; frac "0.000000"; conf_lo "0.000000"; conf_hi "0.050547"; cov "0.000000";
Chr4	Cufflinks	exon	12000590	12000652	1	+	.	gene_id "CUFF.351"; transcript_id "AT4G22860.2"; exon_number "14"; FPKM "0.0000000000"; frac "0.000000"; conf_lo "0.000000"; conf_hi "0.050547"; cov "0.000000";
Chr4	Cufflinks	exon	12000747	12000809	1	+	.	gene_id "CUFF.351"; transcript_id "AT4G22860.2"; exon_number "15"; FPKM "0.0000000000"; frac "0.000000"; conf_lo "0.000000"; conf_hi "0.050547"; cov "0.000000";
Chr4	Cufflinks	exon	12000899	12000943	1	+	.	gene_id "CUFF.351"; transcript_id "AT4G22860.2"; exon_number "16"; FPKM "0.0000000000"; frac "0.000000"; conf_lo "0.000000"; conf_hi "0.050547"; cov "0.000000";
Chr4	Cufflinks	exon	12001035	12001141	1	+	.	gene_id "CUFF.351"; transcript_id "AT4G22860.2"; exon_number "17"; FPKM "0.0000000000"; frac "0.000000"; conf_lo "0.000000"; conf_hi "0.050547"; cov "0.000000";
Chr4	Cufflinks	exon	12001263	12001625	1	+	.	gene_id "CUFF.351"; transcript_id "AT4G22860.2"; exon_number "18"; FPKM "0.0000000000"; frac "0.000000"; conf_lo "0.000000"; conf_hi "0.050547"; cov "0.000000";
Chr4	Cufflinks	transcript	11997393	12001631	1000	+	.	gene_id "CUFF.351"; transcript_id "AT4G22860.1"; FPKM "1.4981314548"; frac "0.855251"; conf_lo "1.082400"; conf_hi "1.913863"; cov "8.852176"; full_read_support "no";
Chr4	Cufflinks	exon	11997393	11997909	1000	+	.	gene_id "CUFF.351"; transcript_id "AT4G22860.1"; exon_number "1"; FPKM "1.4981314548"; frac "0.855251"; conf_lo "1.082400"; conf_hi "1.913863"; cov "8.852176";
Chr4	Cufflinks	exon	11998116	11998274	1000	+	.	gene_id "CUFF.351"; transcript_id "AT4G22860.1"; exon_number "2"; FPKM "1.4981314548"; frac "0.855251"; conf_lo "1.082400"; conf_hi "1.913863"; cov "8.852176";
Chr4	Cufflinks	exon	11998415	11998501	1000	+	.	gene_id "CUFF.351"; transcript_id "AT4G22860.1"; exon_number "3"; FPKM "1.4981314548"; frac "0.855251"; conf_lo "1.082400"; conf_hi "1.913863"; cov "8.852176";
Chr4	Cufflinks	exon	11998736	11998868	1000	+	.	gene_id "CUFF.351"; transcript_id "AT4G22860.1"; exon_number "4"; FPKM "1.4981314548"; frac "0.855251"; conf_lo "1.082400"; conf_hi "1.913863"; cov "8.852176";
Chr4	Cufflinks	exon	11998961	11999072	1000	+	.	gene_id "CUFF.351"; transcript_id "AT4G22860.1"; exon_number "5"; FPKM "1.4981314548"; frac "0.855251"; conf_lo "1.082400"; conf_hi "1.913863"; cov "8.852176";
Chr4	Cufflinks	exon	11999234	11999284	1000	+	.	gene_id "CUFF.351"; transcript_id "AT4G22860.1"; exon_number "6"; FPKM "1.4981314548"; frac "0.855251"; conf_lo "1.082400"; conf_hi "1.913863"; cov "8.852176";
Chr4	Cufflinks	exon	11999378	11999475	1000	+	.	gene_id "CUFF.351"; transcript_id "AT4G22860.1"; exon_number "7"; FPKM "1.4981314548"; frac "0.855251"; conf_lo "1.082400"; conf_hi "1.913863"; cov "8.852176";
Chr4	Cufflinks	exon	11999559	11999634	1000	+	.	gene_id "CUFF.351"; transcript_id "AT4G22860.1"; exon_number "8"; FPKM "1.4981314548"; frac "0.855251"; conf_lo "1.082400"; conf_hi "1.913863"; cov "8.852176";
Chr4	Cufflinks	exon	11999729	11999791	1000	+	.	gene_id "CUFF.351"; transcript_id "AT4G22860.1"; exon_number "9"; FPKM "1.4981314548"; frac "0.855251"; conf_lo "1.082400"; conf_hi "1.913863"; cov "8.852176";
Chr4	Cufflinks	exon	11999887	11999961	1000	+	.	gene_id "CUFF.351"; transcript_id "AT4G22860.1"; exon_number "10"; FPKM "1.4981314548"; frac "0.855251"; conf_lo "1.082400"; conf_hi "1.913863"; cov "8.852176";
Chr4	Cufflinks	exon	12000088	12000146	1000	+	.	gene_id "CUFF.351"; transcript_id "AT4G22860.1"; exon_number "11"; FPKM "1.4981314548"; frac "0.855251"; conf_lo "1.082400"; conf_hi "1.913863"; cov "8.852176";
Chr4	Cufflinks	exon	12000263	12000341	1000	+	.	gene_id "CUFF.351"; transcript_id "AT4G22860.1"; exon_number "12"; FPKM "1.4981314548"; frac "0.855251"; conf_lo "1.082400"; conf_hi "1.913863"; cov "8.852176";
Chr4	Cufflinks	exon	12000421	12000486	1000	+	.	gene_id "CUFF.351"; transcript_id "AT4G22860.1"; exon_number "13"; FPKM "1.4981314548"; frac "0.855251"; conf_lo "1.082400"; conf_hi "1.913863"; cov "8.852176";
Chr4	Cufflinks	exon	12000590	12000652	1000	+	.	gene_id "CUFF.351"; transcript_id "AT4G22860.1"; exon_number "14"; FPKM "1.4981314548"; frac "0.855251"; conf_lo "1.082400"; conf_hi "1.913863"; cov "8.852176";
Chr4	Cufflinks	exon	12000747	12000809	1000	+	.	gene_id "CUFF.351"; transcript_id "AT4G22860.1"; exon_number "15"; FPKM "1.4981314548"; frac "0.855251"; conf_lo "1.082400"; conf_hi "1.913863"; cov "8.852176";
Chr4	Cufflinks	exon	12000899	12000943	1000	+	.	gene_id "CUFF.351"; transcript_id "AT4G22860.1"; exon_number "16"; FPKM "1.4981314548"; frac "0.855251"; conf_lo "1.082400"; conf_hi "1.913863"; cov "8.852176";
Chr4	Cufflinks	exon	12001035	12001141	1000	+	.	gene_id "CUFF.351"; transcript_id "AT4G22860.1"; exon_number "17"; FPKM "1.4981314548"; frac "0.855251"; conf_lo "1.082400"; conf_hi "1.913863"; cov "8.852176";
Chr4	Cufflinks	exon	12001263	12001631	1000	+	.	gene_id "CUFF.351"; transcript_id "AT4G22860.1"; exon_number "18"; FPKM "1.4981314548"; frac "0.855251"; conf_lo "1.082400"; conf_hi "1.913863"; cov "8.852176";
Chr4	Cufflinks	transcript	11997393	11998338	629	+	.	gene_id "CUFF.351"; transcript_id "CUFF.351.3"; FPKM "0.9431871274"; frac "0.144749"; conf_lo "0.175593"; conf_hi "1.710781"; cov "5.573115"; full_read_support "yes";
Chr4	Cufflinks	exon	11997393	11997909	629	+	.	gene_id "CUFF.351"; transcript_id "CUFF.351.3"; exon_number "1"; FPKM "0.9431871274"; frac "0.144749"; conf_lo "0.175593"; conf_hi "1.710781"; cov "5.573115";
Chr4	Cufflinks	exon	11998116	11998338	629	+	.	gene_id "CUFF.351"; transcript_id "CUFF.351.3"; exon_number "2"; FPKM "0.9431871274"; frac "0.144749"; conf_lo "0.175593"; conf_hi "1.710781"; cov "5.573115";
Chr4	Cufflinks	transcript	12001884	12002222	1	-	.	gene_id "AT4G22870"; transcript_id "AT4G22870.1"; FPKM "0.0000000000"; frac "0.000000"; conf_lo "0.000000"; conf_hi "0.000000"; cov "0.000000"; full_read_support "no";
Chr4	Cufflinks	exon	12001884	12002222	1	-	.	gene_id "AT4G22870"; transcript_id "AT4G22870.1"; exon_number "1"; FPKM "0.0000000000"; frac "0.000000"; conf_lo "0.000000"; conf_hi "0.000000"; cov "0.000000";
Chr4	Cufflinks	transcript	12001884	12002801	1	-	.	gene_id "AT4G22870"; transcript_id "AT4G22870.2"; FPKM "0.0000000000"; frac "0.000000"; conf_lo "0.000000"; conf_hi "0.000000"; cov "0.000000"; full_read_support "no";
Chr4	Cufflinks	exon	12001884	12002204	1	-	.	gene_id "AT4G22870"; transcript_id "AT4G22870.2"; exon_number "1"; FPKM "0.0000000000"; frac "0.000000"; conf_lo "0.000000"; conf_hi "0.000000"; cov "0.000000";
Chr4	Cufflinks	exon	12002560	12002601	1	-	.	gene_id "AT4G22870"; transcript_id "AT4G22870.2"; exon_number "2"; FPKM "0.0000000000"; frac "0.000000"; conf_lo "0.000000"; conf_hi "0.000000"; cov "0.000000";
Chr4	Cufflinks	exon	12002703	12002801	1	-	.	gene_id "AT4G22870"; transcript_id "AT4G22870.2"; exon_number "3"; FPKM "0.0000000000"; frac "0.000000"; conf_lo "0.000000"; conf_hi "0.000000"; cov "0.000000";
Chr4	Cufflinks	transcript	12004768	12006209	1	-	.	gene_id "CUFF.352"; transcript_id "AT4G22880.2"; FPKM "0.0000000000"; frac "0.000000"; conf_lo "0.000000"; conf_hi "0.096438"; cov "0.000000"; full_read_support "no";
Chr4	Cufflinks	exon	12004768	12005478	1	-	.	gene_id "CUFF.352"; transcript_id "AT4G22880.2"; exon_number "1"; FPKM "0.0000000000"; frac "0.000000"; conf_lo "0.000000"; conf_hi "0.096438"; cov "0.000000";
Chr4	Cufflinks	exon	12005563	12006072	1	-	.	gene_id "CUFF.352"; transcript_id "AT4G22880.2"; exon_number "2"; FPKM "0.0000000000"; frac "0.000000"; conf_lo "0.000000"; conf_hi "0.096438"; cov "0.000000";
Chr4	Cufflinks	exon	12006184	12006209	1	-	.	gene_id "CUFF.352"; transcript_id "AT4G22880.2"; exon_number "3"; FPKM "0.0000000000"; frac "0.000000"; conf_lo "0.000000"; conf_hi "0.096438"; cov "0.000000";
Chr4	Cufflinks	transcript	12004768	12006209	1000	-	.	gene_id "CUFF.352"; transcript_id "AT4G22880.1"; FPKM "2.6362273637"; frac "0.627176"; conf_lo "1.820017"; conf_hi "3.452437"; cov "15.550038"; full_read_support "yes";
Chr4	Cufflinks	exon	12004768	12005478	1000	-	.	gene_id "CUFF.352"; transcript_id "AT4G22880.1"; exon_number "1"; FPKM "2.6362273637"; frac "0.627176"; conf_lo "1.820017"; conf_hi "3.452437"; cov "15.550038";
Chr4	Cufflinks	exon	12005563	12006082	1000	-	.	gene_id "CUFF.352"; transcript_id "AT4G22880.1"; exon_number "2"; FPKM "2.6362273637"; frac "0.627176"; conf_lo "1.820017"; conf_hi "3.452437"; cov "15.550038";
Chr4	Cufflinks	exon	12006184	12006209	1000	-	.	gene_id "CUFF.352"; transcript_id "AT4G22880.1"; exon_number "3"; FPKM "2.6362273637"; frac "0.627176"; conf_lo "1.820017"; conf_hi "3.452437"; cov "15.550038";
Chr4	Cufflinks	transcript	12004768	12006227	534	-	.	gene_id "CUFF.352"; transcript_id "CUFF.352.3"; FPKM "1.4091799412"; frac "0.372824"; conf_lo "0.813988"; conf_hi "2.004372"; cov "8.312182"; full_read_support "yes";
Chr4	Cufflinks	exon	12004768	12005478	534	-	.	gene_id "CUFF.352"; transcript_id "CUFF.352.3"; exon_number "1"; FPKM "1.4091799412"; frac "0.372824"; conf_lo "0.813988"; conf_hi "2.004372"; cov "8.312182";
Chr4	Cufflinks	exon	12005563	12006227	534	-	.	gene_id "CUFF.352"; transcript_id "CUFF.352.3"; exon_number "2"; FPKM "1.4091799412"; frac "0.372824"; conf_lo "0.813988"; conf_hi "2.004372"; cov "8.312182";
Chr4	Cufflinks	transcript	12006986	12009518	1	+	.	gene_id "CUFF.353"; transcript_id "AT4G22890.3"; FPKM "0.0000000000"; frac "0.000000"; conf_lo "0.000000"; conf_hi "0.083294"; cov "0.000000"; full_read_support "yes";
Chr4	Cufflinks	exon	12006986	12007355	1	+	.	gene_id "CUFF.353"; transcript_id "AT4G22890.3"; exon_number "1"; FPKM "0.0000000000"; frac "0.000000"; conf_lo "0.000000"; conf_hi "0.083294"; cov "0.000000";
Chr4	Cufflinks	exon	12007782	12007894	1	+	.	gene_id "CUFF.353"; transcript_id "AT4G22890.3"; exon_number "2"; FPKM "0.0000000000"; frac "0.000000"; conf_lo "0.000000"; conf_hi "0.083294"; cov "0.000000";
Chr4	Cufflinks	exon	12007993	12008089	1	+	.	gene_id "CUFF.353"; transcript_id "AT4G22890.3"; exon_number "3"; FPKM "0.0000000000"; frac "0.000000"; conf_lo "0.000000"; conf_hi "0.083294"; cov "0.000000";
Chr4	Cufflinks	exon	12008182	12008282	1	+	.	gene_id "CUFF.353"; transcript_id "AT4G22890.3"; exon_number "4"; FPKM "0.0000000000"; frac "0.000000"; conf_lo "0.000000"; conf_hi "0.083294"; cov "0.000000";
Chr4	Cufflinks	exon	12008378	12008434	1	+	.	gene_id "CUFF.353"; transcript_id "AT4G22890.3"; exon_number "5"; FPKM "0.0000000000"; frac "0.000000"; conf_lo "0.000000"; conf_hi "0.083294"; cov "0.000000";
Chr4	Cufflinks	exon	12008519	12008595	1	+	.	gene_id "CUFF.353"; transcript_id "AT4G22890.3"; exon_number "6"; FPKM "0.0000000000"; frac "0.000000"; conf_lo "0.000000"; conf_hi "0.083294"; cov "0.000000";
Chr4	Cufflinks	exon	12008689	12008851	1	+	.	gene_id "CUFF.353"; transcript_id "AT4G22890.3"; exon_number "7"; FPKM "0.0000000000"; frac "0.000000"; conf_lo "0.000000"; conf_hi "0.083294"; cov "0.000000";
Chr4	Cufflinks	exon	12008931	12009028	1	+	.	gene_id "CUFF.353"; transcript_id "AT4G22890.3"; exon_number "8"; FPKM "0.0000000000"; frac "0.000000"; conf_lo "0.000000"; conf_hi "0.083294"; cov "0.000000";
Chr4	Cufflinks	exon	12009106	12009185	1	+	.	gene_id "CUFF.353"; transcript_id "AT4G22890.3"; exon_number "9"; FPKM "0.0000000000"; frac "0.000000"; conf_lo "0.000000"; conf_hi "0.083294"; cov "0.000000";
Chr4	Cufflinks	exon	12009262	12009518	1	+	.	gene_id "CUFF.353"; transcript_id "AT4G22890.3"; exon_number "10"; FPKM "0.0000000000"; frac "0.000000"; conf_lo "0.000000"; conf_hi "0.083294"; cov "0.000000";
Chr4	Cufflinks	transcript	12006986	12009520	1000	+	.	gene_id "CUFF.353"; transcript_id "AT4G22890.1"; FPKM "28.6989244257"; frac "0.745423"; conf_lo "25.997832"; conf_hi "31.400017"; cov "169.632385"; full_read_support "yes";
Chr4	Cufflinks	exon	12006986	12007355	1000	+	.	gene_id "CUFF.353"; transcript_id "AT4G22890.1"; exon_number "1"; FPKM "28.6989244257"; frac "0.745423"; conf_lo "25.997832"; conf_hi "31.400017"; cov "169.632385";
Chr4	Cufflinks	exon	12007782	12007894	1000	+	.	gene_id "CUFF.353"; transcript_id "AT4G22890.1"; exon_number "2"; FPKM "28.6989244257"; frac "0.745423"; conf_lo "25.997832"; conf_hi "31.400017"; cov "169.632385";
Chr4	Cufflinks	exon	12007993	12008089	1000	+	.	gene_id "CUFF.353"; transcript_id "AT4G22890.1"; exon_number "3"; FPKM "28.6989244257"; frac "0.745423"; conf_lo "25.997832"; conf_hi "31.400017"; cov "169.632385";
Chr4	Cufflinks	exon	12008182	12008282	1000	+	.	gene_id "CUFF.353"; transcript_id "AT4G22890.1"; exon_number "4"; FPKM "28.6989244257"; frac "0.745423"; conf_lo "25.997832"; conf_hi "31.400017"; cov "169.632385";
Chr4	Cufflinks	exon	12008378	12008434	1000	+	.	gene_id "CUFF.353"; transcript_id "AT4G22890.1"; exon_number "5"; FPKM "28.6989244257"; frac "0.745423"; conf_lo "25.997832"; conf_hi "31.400017"; cov "169.632385";
Chr4	Cufflinks	exon	12008519	12008595	1000	+	.	gene_id "CUFF.353"; transcript_id "AT4G22890.1"; exon_number "6"; FPKM "28.6989244257"; frac "0.745423"; conf_lo "25.997832"; conf_hi "31.400017"; cov "169.632385";
Chr4	Cufflinks	exon	12008689	12008851	1000	+	.	gene_id "CUFF.353"; transcript_id "AT4G22890.1"; exon_number "7"; FPKM "28.6989244257"; frac "0.745423"; conf_lo "25.997832"; conf_hi "31.400017"; cov "169.632385";
Chr4	Cufflinks	exon	12008931	12009028	1000	+	.	gene_id "CUFF.353"; transcript_id "AT4G22890.1"; exon_number "8"; FPKM "28.6989244257"; frac "0.745423"; conf_lo "25.997832"; conf_hi "31.400017"; cov "169.632385";
Chr4	Cufflinks	exon	12009106	12009185	1000	+	.	gene_id "CUFF.353"; transcript_id "AT4G22890.1"; exon_number "9"; FPKM "28.6989244257"; frac "0.745423"; conf_lo "25.997832"; conf_hi "31.400017"; cov "169.632385";
Chr4	Cufflinks	exon	12009258	12009520	1000	+	.	gene_id "CUFF.353"; transcript_id "AT4G22890.1"; exon_number "10"; FPKM "28.6989244257"; frac "0.745423"; conf_lo "25.997832"; conf_hi "31.400017"; cov "169.632385";
Chr4	Cufflinks	transcript	12006986	12009520	1	+	.	gene_id "CUFF.353"; transcript_id "AT4G22890.5"; FPKM "0.0000000000"; frac "0.000000"; conf_lo "0.000000"; conf_hi "0.083294"; cov "0.000000"; full_read_support "yes";
Chr4	Cufflinks	exon	12006986	12007355	1	+	.	gene_id "CUFF.353"; transcript_id "AT4G22890.5"; exon_number "1"; FPKM "0.0000000000"; frac "0.000000"; conf_lo "0.000000"; conf_hi "0.083294"; cov "0.000000";
Chr4	Cufflinks	exon	12007788	12007894	1	+	.	gene_id "CUFF.353"; transcript_id "AT4G22890.5"; exon_number "2"; FPKM "0.0000000000"; frac "0.000000"; conf_lo "0.000000"; conf_hi "0.083294"; cov "0.000000";
Chr4	Cufflinks	exon	12007993	12008089	1	+	.	gene_id "CUFF.353"; transcript_id "AT4G22890.5"; exon_number "3"; FPKM "0.0000000000"; frac "0.000000"; conf_lo "0.000000"; conf_hi "0.083294"; cov "0.000000";
Chr4	Cufflinks	exon	12008182	12008282	1	+	.	gene_id "CUFF.353"; transcript_id "AT4G22890.5"; exon_number "4"; FPKM "0.0000000000"; frac "0.000000"; conf_lo "0.000000"; conf_hi "0.083294"; cov "0.000000";
Chr4	Cufflinks	exon	12008378	12008434	1	+	.	gene_id "CUFF.353"; transcript_id "AT4G22890.5"; exon_number "5"; FPKM "0.0000000000"; frac "0.000000"; conf_lo "0.000000"; conf_hi "0.083294"; cov "0.000000";
Chr4	Cufflinks	exon	12008519	12008595	1	+	.	gene_id "CUFF.353"; transcript_id "AT4G22890.5"; exon_number "6"; FPKM "0.0000000000"; frac "0.000000"; conf_lo "0.000000"; conf_hi "0.083294"; cov "0.000000";
Chr4	Cufflinks	exon	12008689	12008851	1	+	.	gene_id "CUFF.353"; transcript_id "AT4G22890.5"; exon_number "7"; FPKM "0.0000000000"; frac "0.000000"; conf_lo "0.000000"; conf_hi "0.083294"; cov "0.000000";
Chr4	Cufflinks	exon	12008931	12009028	1	+	.	gene_id "CUFF.353"; transcript_id "AT4G22890.5"; exon_number "8"; FPKM "0.0000000000"; frac "0.000000"; conf_lo "0.000000"; conf_hi "0.083294"; cov "0.000000";
Chr4	Cufflinks	exon	12009106	12009185	1	+	.	gene_id "CUFF.353"; transcript_id "AT4G22890.5"; exon_number "9"; FPKM "0.0000000000"; frac "0.000000"; conf_lo "0.000000"; conf_hi "0.083294"; cov "0.000000";
Chr4	Cufflinks	exon	12009258	12009520	1	+	.	gene_id "CUFF.353"; transcript_id "AT4G22890.5"; exon_number "10"; FPKM "0.0000000000"; frac "0.000000"; conf_lo "0.000000"; conf_hi "0.083294"; cov "0.000000";
Chr4	Cufflinks	transcript	12006986	12009520	1	+	.	gene_id "CUFF.353"; transcript_id "AT4G22890.4"; FPKM "0.0000000000"; frac "0.000000"; conf_lo "0.000000"; conf_hi "0.083499"; cov "0.000000"; full_read_support "no";
Chr4	Cufflinks	exon	12006986	12007355	1	+	.	gene_id "CUFF.353"; transcript_id "AT4G22890.4"; exon_number "1"; FPKM "0.0000000000"; frac "0.000000"; conf_lo "0.000000"; conf_hi "0.083499"; cov "0.000000";
Chr4	Cufflinks	exon	12007791	12007894	1	+	.	gene_id "CUFF.353"; transcript_id "AT4G22890.4"; exon_number "2"; FPKM "0.0000000000"; frac "0.000000"; conf_lo "0.000000"; conf_hi "0.083499"; cov "0.000000";
Chr4	Cufflinks	exon	12007993	12008089	1	+	.	gene_id "CUFF.353"; transcript_id "AT4G22890.4"; exon_number "3"; FPKM "0.0000000000"; frac "0.000000"; conf_lo "0.000000"; conf_hi "0.083499"; cov "0.000000";
Chr4	Cufflinks	exon	12008182	12008282	1	+	.	gene_id "CUFF.353"; transcript_id "AT4G22890.4"; exon_number "4"; FPKM "0.0000000000"; frac "0.000000"; conf_lo "0.000000"; conf_hi "0.083499"; cov "0.000000";
Chr4	Cufflinks	exon	12008378	12008434	1	+	.	gene_id "CUFF.353"; transcript_id "AT4G22890.4"; exon_number "5"; FPKM "0.0000000000"; frac "0.000000"; conf_lo "0.000000"; conf_hi "0.083499"; cov "0.000000";
Chr4	Cufflinks	exon	12008519	12008595	1	+	.	gene_id "CUFF.353"; transcript_id "AT4G22890.4"; exon_number "6"; FPKM "0.0000000000"; frac "0.000000"; conf_lo "0.000000"; conf_hi "0.083499"; cov "0.000000";
Chr4	Cufflinks	exon	12008689	12008851	1	+	.	gene_id "CUFF.353"; transcript_id "AT4G22890.4"; exon_number "7"; FPKM "0.0000000000"; frac "0.000000"; conf_lo "0.000000"; conf_hi "0.083499"; cov "0.000000";
Chr4	Cufflinks	exon	12008931	12009028	1	+	.	gene_id "CUFF.353"; transcript_id "AT4G22890.4"; exon_number "8"; FPKM "0.0000000000"; frac "0.000000"; conf_lo "0.000000"; conf_hi "0.083499"; cov "0.000000";
Chr4	Cufflinks	exon	12009106	12009185	1	+	.	gene_id "CUFF.353"; transcript_id "AT4G22890.4"; exon_number "9"; FPKM "0.0000000000"; frac "0.000000"; conf_lo "0.000000"; conf_hi "0.083499"; cov "0.000000";
Chr4	Cufflinks	exon	12009258	12009520	1	+	.	gene_id "CUFF.353"; transcript_id "AT4G22890.4"; exon_number "10"; FPKM "0.0000000000"; frac "0.000000"; conf_lo "0.000000"; conf_hi "0.083499"; cov "0.000000";
Chr4	Cufflinks	transcript	12007041	12009206	450	+	.	gene_id "CUFF.353"; transcript_id "AT4G22890.2"; FPKM "12.9418866832"; frac "0.254577"; conf_lo "10.706975"; conf_hi "15.176799"; cov "76.496355"; full_read_support "yes";
Chr4	Cufflinks	exon	12007041	12007355	450	+	.	gene_id "CUFF.353"; transcript_id "AT4G22890.2"; exon_number "1"; FPKM "12.9418866832"; frac "0.254577"; conf_lo "10.706975"; conf_hi "15.176799"; cov "76.496355";
Chr4	Cufflinks	exon	12007782	12007894	450	+	.	gene_id "CUFF.353"; transcript_id "AT4G22890.2"; exon_number "2"; FPKM "12.9418866832"; frac "0.254577"; conf_lo "10.706975"; conf_hi "15.176799"; cov "76.496355";
Chr4	Cufflinks	exon	12007993	12008089	450	+	.	gene_id "CUFF.353"; transcript_id "AT4G22890.2"; exon_number "3"; FPKM "12.9418866832"; frac "0.254577"; conf_lo "10.706975"; conf_hi "15.176799"; cov "76.496355";
Chr4	Cufflinks	exon	12008182	12008282	450	+	.	gene_id "CUFF.353"; transcript_id "AT4G22890.2"; exon_number "4"; FPKM "12.9418866832"; frac "0.254577"; conf_lo "10.706975"; conf_hi "15.176799"; cov "76.496355";
Chr4	Cufflinks	exon	12008378	12008434	450	+	.	gene_id "CUFF.353"; transcript_id "AT4G22890.2"; exon_number "5"; FPKM "12.9418866832"; frac "0.254577"; conf_lo "10.706975"; conf_hi "15.176799"; cov "76.496355";
Chr4	Cufflinks	exon	12008519	12008595	450	+	.	gene_id "CUFF.353"; transcript_id "AT4G22890.2"; exon_number "6"; FPKM "12.9418866832"; frac "0.254577"; conf_lo "10.706975"; conf_hi "15.176799"; cov "76.496355";
Chr4	Cufflinks	exon	12008689	12008851	450	+	.	gene_id "CUFF.353"; transcript_id "AT4G22890.2"; exon_number "7"; FPKM "12.9418866832"; frac "0.254577"; conf_lo "10.706975"; conf_hi "15.176799"; cov "76.496355";
Chr4	Cufflinks	exon	12008931	12009028	450	+	.	gene_id "CUFF.353"; transcript_id "AT4G22890.2"; exon_number "8"; FPKM "12.9418866832"; frac "0.254577"; conf_lo "10.706975"; conf_hi "15.176799"; cov "76.496355";
Chr4	Cufflinks	exon	12009106	12009206	450	+	.	gene_id "CUFF.353"; transcript_id "AT4G22890.2"; exon_number "9"; FPKM "12.9418866832"; frac "0.254577"; conf_lo "10.706975"; conf_hi "15.176799"; cov "76.496355";
Chr4	Cufflinks	transcript	12010177	12011356	1000	+	.	gene_id "AT4G22900"; transcript_id "AT4G22900.1"; FPKM "0.0514994533"; frac "1.000000"; conf_lo "0.000000"; conf_hi "0.154498"; cov "0.304605"; full_read_support "yes";
Chr4	Cufflinks	exon	12010177	12011356	1000	+	.	gene_id "AT4G22900"; transcript_id "AT4G22900.1"; exon_number "1"; FPKM "0.0514994533"; frac "1.000000"; conf_lo "0.000000"; conf_hi "0.154498"; cov "0.304605";
Chr4	Cufflinks	transcript	12012677	12016011	1000	+	.	gene_id "CUFF.354"; transcript_id "AT4G22910.1"; FPKM "6.4050630301"; frac "1.000000"; conf_lo "5.474373"; conf_hi "7.335753"; cov "37.839308"; full_read_support "yes";
Chr4	Cufflinks	exon	12012677	12013240	1000	+	.	gene_id "CUFF.354"; transcript_id "AT4G22910.1"; exon_number "1"; FPKM "6.4050630301"; frac "1.000000"; conf_lo "5.474373"; conf_hi "7.335753"; cov "37.839308";
Chr4	Cufflinks	exon	12013857	12013979	1000	+	.	gene_id "CUFF.354"; transcript_id "AT4G22910.1"; exon_number "2"; FPKM "6.4050630301"; frac "1.000000"; conf_lo "5.474373"; conf_hi "7.335753"; cov "37.839308";
Chr4	Cufflinks	exon	12014073	12014177	1000	+	.	gene_id "CUFF.354"; transcript_id "AT4G22910.1"; exon_number "3"; FPKM "6.4050630301"; frac "1.000000"; conf_lo "5.474373"; conf_hi "7.335753"; cov "37.839308";
Chr4	Cufflinks	exon	12014590	12014832	1000	+	.	gene_id "CUFF.354"; transcript_id "AT4G22910.1"; exon_number "4"; FPKM "6.4050630301"; frac "1.000000"; conf_lo "5.474373"; conf_hi "7.335753"; cov "37.839308";
Chr4	Cufflinks	exon	12014917	12015111	1000	+	.	gene_id "CUFF.354"; transcript_id "AT4G22910.1"; exon_number "5"; FPKM "6.4050630301"; frac "1.000000"; conf_lo "5.474373"; conf_hi "7.335753"; cov "37.839308";
Chr4	Cufflinks	exon	12015199	12015300	1000	+	.	gene_id "CUFF.354"; transcript_id "AT4G22910.1"; exon_number "6"; FPKM "6.4050630301"; frac "1.000000"; conf_lo "5.474373"; conf_hi "7.335753"; cov "37.839308";
Chr4	Cufflinks	exon	12015382	12015513	1000	+	.	gene_id "CUFF.354"; transcript_id "AT4G22910.1"; exon_number "7"; FPKM "6.4050630301"; frac "1.000000"; conf_lo "5.474373"; conf_hi "7.335753"; cov "37.839308";
Chr4	Cufflinks	exon	12015610	12016011	1000	+	.	gene_id "CUFF.354"; transcript_id "AT4G22910.1"; exon_number "8"; FPKM "6.4050630301"; frac "1.000000"; conf_lo "5.474373"; conf_hi "7.335753"; cov "37.839308";
Chr4	Cufflinks	transcript	12016525	12018492	1000	-	.	gene_id "CUFF.355"; transcript_id "AT4G22920.1"; FPKM "5.4623685111"; frac "0.893725"; conf_lo "4.499618"; conf_hi "6.425119"; cov "32.277460"; full_read_support "yes";
Chr4	Cufflinks	exon	12016525	12017099	1000	-	.	gene_id "CUFF.355"; transcript_id "AT4G22920.1"; exon_number "1"; FPKM "5.4623685111"; frac "0.893725"; conf_lo "4.499618"; conf_hi "6.425119"; cov "32.277460";
Chr4	Cufflinks	exon	12017176	12017343	1000	-	.	gene_id "CUFF.355"; transcript_id "AT4G22920.1"; exon_number "2"; FPKM "5.4623685111"; frac "0.893725"; conf_lo "4.499618"; conf_hi "6.425119"; cov "32.277460";
Chr4	Cufflinks	exon	12017538	12017711	1000	-	.	gene_id "CUFF.355"; transcript_id "AT4G22920.1"; exon_number "3"; FPKM "5.4623685111"; frac "0.893725"; conf_lo "4.499618"; conf_hi "6.425119"; cov "32.277460";
Chr4	Cufflinks	exon	12017829	12018492	1000	-	.	gene_id "CUFF.355"; transcript_id "AT4G22920.1"; exon_number "4"; FPKM "5.4623685111"; frac "0.893725"; conf_lo "4.499618"; conf_hi "6.425119"; cov "32.277460";
Chr4	Cufflinks	transcript	12016982	12018492	163	-	.	gene_id "CUFF.355"; transcript_id "CUFF.355.2"; FPKM "0.8958150939"; frac "0.106275"; conf_lo "0.345716"; conf_hi "1.445914"; cov "5.293425"; full_read_support "yes";
Chr4	Cufflinks	exon	12016982	12017344	163	-	.	gene_id "CUFF.355"; transcript_id "CUFF.355.2"; exon_number "1"; FPKM "0.8958150939"; frac "0.106275"; conf_lo "0.345716"; conf_hi "1.445914"; cov "5.293425";
Chr4	Cufflinks	exon	12017539	12017711	163	-	.	gene_id "CUFF.355"; transcript_id "CUFF.355.2"; exon_number "2"; FPKM "0.8958150939"; frac "0.106275"; conf_lo "0.345716"; conf_hi "1.445914"; cov "5.293425";
Chr4	Cufflinks	exon	12017829	12018492	163	-	.	gene_id "CUFF.355"; transcript_id "CUFF.355.2"; exon_number "3"; FPKM "0.8958150939"; frac "0.106275"; conf_lo "0.345716"; conf_hi "1.445914"; cov "5.293425";
Chr4	Cufflinks	transcript	12018884	12021591	1000	+	.	gene_id "CUFF.356"; transcript_id "AT4G22930.1"; FPKM "15.3940161392"; frac "0.661723"; conf_lo "13.560172"; conf_hi "17.227860"; cov "90.931814"; full_read_support "yes";
Chr4	Cufflinks	exon	12018884	12018970	1000	+	.	gene_id "CUFF.356"; transcript_id "AT4G22930.1"; exon_number "1"; FPKM "15.3940161392"; frac "0.661723"; conf_lo "13.560172"; conf_hi "17.227860"; cov "90.931814";
Chr4	Cufflinks	exon	12019282	12019344	1000	+	.	gene_id "CUFF.356"; transcript_id "AT4G22930.1"; exon_number "2"; FPKM "15.3940161392"; frac "0.661723"; conf_lo "13.560172"; conf_hi "17.227860"; cov "90.931814";
Chr4	Cufflinks	exon	12019473	12019621	1000	+	.	gene_id "CUFF.356"; transcript_id "AT4G22930.1"; exon_number "3"; FPKM "15.3940161392"; frac "0.661723"; conf_lo "13.560172"; conf_hi "17.227860"; cov "90.931814";
Chr4	Cufflinks	exon	12019814	12019995	1000	+	.	gene_id "CUFF.356"; transcript_id "AT4G22930.1"; exon_number "4"; FPKM "15.3940161392"; frac "0.661723"; conf_lo "13.560172"; conf_hi "17.227860"; cov "90.931814";
Chr4	Cufflinks	exon	12020111	12020247	1000	+	.	gene_id "CUFF.356"; transcript_id "AT4G22930.1"; exon_number "5"; FPKM "15.3940161392"; frac "0.661723"; conf_lo "13.560172"; conf_hi "17.227860"; cov "90.931814";
Chr4	Cufflinks	exon	12020317	12020482	1000	+	.	gene_id "CUFF.356"; transcript_id "AT4G22930.1"; exon_number "6"; FPKM "15.3940161392"; frac "0.661723"; conf_lo "13.560172"; conf_hi "17.227860"; cov "90.931814";
Chr4	Cufflinks	exon	12020564	12020680	1000	+	.	gene_id "CUFF.356"; transcript_id "AT4G22930.1"; exon_number "7"; FPKM "15.3940161392"; frac "0.661723"; conf_lo "13.560172"; conf_hi "17.227860"; cov "90.931814";
Chr4	Cufflinks	exon	12020767	12020927	1000	+	.	gene_id "CUFF.356"; transcript_id "AT4G22930.1"; exon_number "8"; FPKM "15.3940161392"; frac "0.661723"; conf_lo "13.560172"; conf_hi "17.227860"; cov "90.931814";
Chr4	Cufflinks	exon	12021009	12021591	1000	+	.	gene_id "CUFF.356"; transcript_id "AT4G22930.1"; exon_number "9"; FPKM "15.3940161392"; frac "0.661723"; conf_lo "13.560172"; conf_hi "17.227860"; cov "90.931814";
Chr4	Cufflinks	transcript	12018884	12021319	629	+	.	gene_id "CUFF.356"; transcript_id "CUFF.356.2"; FPKM "9.6867742137"; frac "0.338277"; conf_lo "7.949325"; conf_hi "11.424224"; cov "57.219373"; full_read_support "yes";
Chr4	Cufflinks	exon	12018884	12018970	629	+	.	gene_id "CUFF.356"; transcript_id "CUFF.356.2"; exon_number "1"; FPKM "9.6867742137"; frac "0.338277"; conf_lo "7.949325"; conf_hi "11.424224"; cov "57.219373";
Chr4	Cufflinks	exon	12019282	12019344	629	+	.	gene_id "CUFF.356"; transcript_id "CUFF.356.2"; exon_number "2"; FPKM "9.6867742137"; frac "0.338277"; conf_lo "7.949325"; conf_hi "11.424224"; cov "57.219373";
Chr4	Cufflinks	exon	12019473	12019621	629	+	.	gene_id "CUFF.356"; transcript_id "CUFF.356.2"; exon_number "3"; FPKM "9.6867742137"; frac "0.338277"; conf_lo "7.949325"; conf_hi "11.424224"; cov "57.219373";
Chr4	Cufflinks	exon	12019814	12019995	629	+	.	gene_id "CUFF.356"; transcript_id "CUFF.356.2"; exon_number "4"; FPKM "9.6867742137"; frac "0.338277"; conf_lo "7.949325"; conf_hi "11.424224"; cov "57.219373";
Chr4	Cufflinks	exon	12020111	12020247	629	+	.	gene_id "CUFF.356"; transcript_id "CUFF.356.2"; exon_number "5"; FPKM "9.6867742137"; frac "0.338277"; conf_lo "7.949325"; conf_hi "11.424224"; cov "57.219373";
Chr4	Cufflinks	exon	12020317	12020482	629	+	.	gene_id "CUFF.356"; transcript_id "CUFF.356.2"; exon_number "6"; FPKM "9.6867742137"; frac "0.338277"; conf_lo "7.949325"; conf_hi "11.424224"; cov "57.219373";
Chr4	Cufflinks	exon	12020564	12020680	629	+	.	gene_id "CUFF.356"; transcript_id "CUFF.356.2"; exon_number "7"; FPKM "9.6867742137"; frac "0.338277"; conf_lo "7.949325"; conf_hi "11.424224"; cov "57.219373";
Chr4	Cufflinks	exon	12020767	12020927	629	+	.	gene_id "CUFF.356"; transcript_id "CUFF.356.2"; exon_number "8"; FPKM "9.6867742137"; frac "0.338277"; conf_lo "7.949325"; conf_hi "11.424224"; cov "57.219373";
Chr4	Cufflinks	exon	12021009	12021319	629	+	.	gene_id "CUFF.356"; transcript_id "CUFF.356.2"; exon_number "9"; FPKM "9.6867742137"; frac "0.338277"; conf_lo "7.949325"; conf_hi "11.424224"; cov "57.219373";
Chr4	Cufflinks	transcript	12021763	12023467	1000	-	.	gene_id "AT4G22940"; transcript_id "AT4G22940.1"; FPKM "0.0429153507"; frac "1.000000"; conf_lo "0.000000"; conf_hi "0.128746"; cov "0.253833"; full_read_support "no";
Chr4	Cufflinks	exon	12021763	12021981	1000	-	.	gene_id "AT4G22940"; transcript_id "AT4G22940.1"; exon_number "1"; FPKM "0.0429153507"; frac "1.000000"; conf_lo "0.000000"; conf_hi "0.128746"; cov "0.253833";
Chr4	Cufflinks	exon	12022064	12022291	1000	-	.	gene_id "AT4G22940"; transcript_id "AT4G22940.1"; exon_number "2"; FPKM "0.0429153507"; frac "1.000000"; conf_lo "0.000000"; conf_hi "0.128746"; cov "0.253833";
Chr4	Cufflinks	exon	12022375	12022692	1000	-	.	gene_id "AT4G22940"; transcript_id "AT4G22940.1"; exon_number "3"; FPKM "0.0429153507"; frac "1.000000"; conf_lo "0.000000"; conf_hi "0.128746"; cov "0.253833";
Chr4	Cufflinks	exon	12022781	12023068	1000	-	.	gene_id "AT4G22940"; transcript_id "AT4G22940.1"; exon_number "4"; FPKM "0.0429153507"; frac "1.000000"; conf_lo "0.000000"; conf_hi "0.128746"; cov "0.253833";
Chr4	Cufflinks	exon	12023144	12023467	1000	-	.	gene_id "AT4G22940"; transcript_id "AT4G22940.1"; exon_number "5"; FPKM "0.0429153507"; frac "1.000000"; conf_lo "0.000000"; conf_hi "0.128746"; cov "0.253833";
Chr4	Cufflinks	transcript	6704967	6711196	1000	-	.	gene_id "CUFF.357"; transcript_id "CUFF.357.1"; FPKM "3.5452387575"; frac "0.280420"; conf_lo "3.074133"; conf_hi "4.016345"; cov "20.920479"; full_read_support "yes";
Chr4	Cufflinks	exon	6704967	6705408	1000	-	.	gene_id "CUFF.357"; transcript_id "CUFF.357.1"; exon_number "1"; FPKM "3.5452387575"; frac "0.280420"; conf_lo "3.074133"; conf_hi "4.016345"; cov "20.920479";
Chr4	Cufflinks	exon	6705495	6706541	1000	-	.	gene_id "CUFF.357"; transcript_id "CUFF.357.1"; exon_number "2"; FPKM "3.5452387575"; frac "0.280420"; conf_lo "3.074133"; conf_hi "4.016345"; cov "20.920479";
Chr4	Cufflinks	exon	6706767	6706841	1000	-	.	gene_id "CUFF.357"; transcript_id "CUFF.357.1"; exon_number "3"; FPKM "3.5452387575"; frac "0.280420"; conf_lo "3.074133"; conf_hi "4.016345"; cov "20.920479";
Chr4	Cufflinks	exon	6706929	6708018	1000	-	.	gene_id "CUFF.357"; transcript_id "CUFF.357.1"; exon_number "4"; FPKM "3.5452387575"; frac "0.280420"; conf_lo "3.074133"; conf_hi "4.016345"; cov "20.920479";
Chr4	Cufflinks	exon	6708131	6708206	1000	-	.	gene_id "CUFF.357"; transcript_id "CUFF.357.1"; exon_number "5"; FPKM "3.5452387575"; frac "0.280420"; conf_lo "3.074133"; conf_hi "4.016345"; cov "20.920479";
Chr4	Cufflinks	exon	6708320	6708364	1000	-	.	gene_id "CUFF.357"; transcript_id "CUFF.357.1"; exon_number "6"; FPKM "3.5452387575"; frac "0.280420"; conf_lo "3.074133"; conf_hi "4.016345"; cov "20.920479";
Chr4	Cufflinks	exon	6708456	6708889	1000	-	.	gene_id "CUFF.357"; transcript_id "CUFF.357.1"; exon_number "7"; FPKM "3.5452387575"; frac "0.280420"; conf_lo "3.074133"; conf_hi "4.016345"; cov "20.920479";
Chr4	Cufflinks	exon	6709168	6709233	1000	-	.	gene_id "CUFF.357"; transcript_id "CUFF.357.1"; exon_number "8"; FPKM "3.5452387575"; frac "0.280420"; conf_lo "3.074133"; conf_hi "4.016345"; cov "20.920479";
Chr4	Cufflinks	exon	6709627	6709736	1000	-	.	gene_id "CUFF.357"; transcript_id "CUFF.357.1"; exon_number "9"; FPKM "3.5452387575"; frac "0.280420"; conf_lo "3.074133"; conf_hi "4.016345"; cov "20.920479";
Chr4	Cufflinks	exon	6709806	6709893	1000	-	.	gene_id "CUFF.357"; transcript_id "CUFF.357.1"; exon_number "10"; FPKM "3.5452387575"; frac "0.280420"; conf_lo "3.074133"; conf_hi "4.016345"; cov "20.920479";
Chr4	Cufflinks	exon	6710123	6710172	1000	-	.	gene_id "CUFF.357"; transcript_id "CUFF.357.1"; exon_number "11"; FPKM "3.5452387575"; frac "0.280420"; conf_lo "3.074133"; conf_hi "4.016345"; cov "20.920479";
Chr4	Cufflinks	exon	6710285	6710375	1000	-	.	gene_id "CUFF.357"; transcript_id "CUFF.357.1"; exon_number "12"; FPKM "3.5452387575"; frac "0.280420"; conf_lo "3.074133"; conf_hi "4.016345"; cov "20.920479";
Chr4	Cufflinks	exon	6710483	6710568	1000	-	.	gene_id "CUFF.357"; transcript_id "CUFF.357.1"; exon_number "13"; FPKM "3.5452387575"; frac "0.280420"; conf_lo "3.074133"; conf_hi "4.016345"; cov "20.920479";
Chr4	Cufflinks	exon	6710861	6710963	1000	-	.	gene_id "CUFF.357"; transcript_id "CUFF.357.1"; exon_number "14"; FPKM "3.5452387575"; frac "0.280420"; conf_lo "3.074133"; conf_hi "4.016345"; cov "20.920479";
Chr4	Cufflinks	exon	6711033	6711057	1000	-	.	gene_id "CUFF.357"; transcript_id "CUFF.357.1"; exon_number "15"; FPKM "3.5452387575"; frac "0.280420"; conf_lo "3.074133"; conf_hi "4.016345"; cov "20.920479";
Chr4	Cufflinks	exon	6711163	6711196	1000	-	.	gene_id "CUFF.357"; transcript_id "CUFF.357.1"; exon_number "16"; FPKM "3.5452387575"; frac "0.280420"; conf_lo "3.074133"; conf_hi "4.016345"; cov "20.920479";
Chr4	Cufflinks	transcript	6705147	6708846	1	-	.	gene_id "CUFF.357"; transcript_id "AT4G10930.1"; FPKM "0.0000000000"; frac "0.000000"; conf_lo "0.000000"; conf_hi "0.036348"; cov "0.000000"; full_read_support "yes";
Chr4	Cufflinks	exon	6705147	6705408	1	-	.	gene_id "CUFF.357"; transcript_id "AT4G10930.1"; exon_number "1"; FPKM "0.0000000000"; frac "0.000000"; conf_lo "0.000000"; conf_hi "0.036348"; cov "0.000000";
Chr4	Cufflinks	exon	6705495	6706541	1	-	.	gene_id "CUFF.357"; transcript_id "AT4G10930.1"; exon_number "2"; FPKM "0.0000000000"; frac "0.000000"; conf_lo "0.000000"; conf_hi "0.036348"; cov "0.000000";
Chr4	Cufflinks	exon	6706767	6706841	1	-	.	gene_id "CUFF.357"; transcript_id "AT4G10930.1"; exon_number "3"; FPKM "0.0000000000"; frac "0.000000"; conf_lo "0.000000"; conf_hi "0.036348"; cov "0.000000";
Chr4	Cufflinks	exon	6706929	6708018	1	-	.	gene_id "CUFF.357"; transcript_id "AT4G10930.1"; exon_number "4"; FPKM "0.0000000000"; frac "0.000000"; conf_lo "0.000000"; conf_hi "0.036348"; cov "0.000000";
Chr4	Cufflinks	exon	6708131	6708206	1	-	.	gene_id "CUFF.357"; transcript_id "AT4G10930.1"; exon_number "5"; FPKM "0.0000000000"; frac "0.000000"; conf_lo "0.000000"; conf_hi "0.036348"; cov "0.000000";
Chr4	Cufflinks	exon	6708320	6708364	1	-	.	gene_id "CUFF.357"; transcript_id "AT4G10930.1"; exon_number "6"; FPKM "0.0000000000"; frac "0.000000"; conf_lo "0.000000"; conf_hi "0.036348"; cov "0.000000";
Chr4	Cufflinks	exon	6708456	6708846	1	-	.	gene_id "CUFF.357"; transcript_id "AT4G10930.1"; exon_number "7"; FPKM "0.0000000000"; frac "0.000000"; conf_lo "0.000000"; conf_hi "0.036348"; cov "0.000000";
Chr4	Cufflinks	transcript	6708982	6710923	1	-	.	gene_id "CUFF.357"; transcript_id "AT4G10940.1"; FPKM "0.0000000000"; frac "0.000000"; conf_lo "0.000000"; conf_hi "0.264234"; cov "0.000000"; full_read_support "no";
Chr4	Cufflinks	exon	6708982	6709006	1	-	.	gene_id "CUFF.357"; transcript_id "AT4G10940.1"; exon_number "1"; FPKM "0.0000000000"; frac "0.000000"; conf_lo "0.000000"; conf_hi "0.264234"; cov "0.000000";
Chr4	Cufflinks	exon	6709168	6709233	1	-	.	gene_id "CUFF.357"; transcript_id "AT4G10940.1"; exon_number "2"; FPKM "0.0000000000"; frac "0.000000"; conf_lo "0.000000"; conf_hi "0.264234"; cov "0.000000";
Chr4	Cufflinks	exon	6709627	6709736	1	-	.	gene_id "CUFF.357"; transcript_id "AT4G10940.1"; exon_number "3"; FPKM "0.0000000000"; frac "0.000000"; conf_lo "0.000000"; conf_hi "0.264234"; cov "0.000000";
Chr4	Cufflinks	exon	6709806	6709893	1	-	.	gene_id "CUFF.357"; transcript_id "AT4G10940.1"; exon_number "4"; FPKM "0.0000000000"; frac "0.000000"; conf_lo "0.000000"; conf_hi "0.264234"; cov "0.000000";
Chr4	Cufflinks	exon	6710123	6710172	1	-	.	gene_id "CUFF.357"; transcript_id "AT4G10940.1"; exon_number "5"; FPKM "0.0000000000"; frac "0.000000"; conf_lo "0.000000"; conf_hi "0.264234"; cov "0.000000";
Chr4	Cufflinks	exon	6710285	6710375	1	-	.	gene_id "CUFF.357"; transcript_id "AT4G10940.1"; exon_number "6"; FPKM "0.0000000000"; frac "0.000000"; conf_lo "0.000000"; conf_hi "0.264234"; cov "0.000000";
Chr4	Cufflinks	exon	6710483	6710568	1	-	.	gene_id "CUFF.357"; transcript_id "AT4G10940.1"; exon_number "7"; FPKM "0.0000000000"; frac "0.000000"; conf_lo "0.000000"; conf_hi "0.264234"; cov "0.000000";
Chr4	Cufflinks	exon	6710861	6710923	1	-	.	gene_id "CUFF.357"; transcript_id "AT4G10940.1"; exon_number "8"; FPKM "0.0000000000"; frac "0.000000"; conf_lo "0.000000"; conf_hi "0.264234"; cov "0.000000";
Chr4	Cufflinks	transcript	6707514	6859758	477	+	.	gene_id "CUFF.358"; transcript_id "CUFF.358.1"; FPKM "1.6823515041"; frac "0.166239"; conf_lo "1.315125"; conf_hi "2.049578"; cov "9.927568"; full_read_support "yes";
Chr4	Cufflinks	exon	6707514	6707525	477	+	.	gene_id "CUFF.358"; transcript_id "CUFF.358.1"; exon_number "1"; FPKM "1.6823515041"; frac "0.166239"; conf_lo "1.315125"; conf_hi "2.049578"; cov "9.927568";
Chr4	Cufflinks	exon	6854394	6857337	477	+	.	gene_id "CUFF.358"; transcript_id "CUFF.358.1"; exon_number "2"; FPKM "1.6823515041"; frac "0.166239"; conf_lo "1.315125"; conf_hi "2.049578"; cov "9.927568";
Chr4	Cufflinks	exon	6857439	6857508	477	+	.	gene_id "CUFF.358"; transcript_id "CUFF.358.1"; exon_number "3"; FPKM "1.6823515041"; frac "0.166239"; conf_lo "1.315125"; conf_hi "2.049578"; cov "9.927568";
Chr4	Cufflinks	exon	6857616	6858419	477	+	.	gene_id "CUFF.358"; transcript_id "CUFF.358.1"; exon_number "4"; FPKM "1.6823515041"; frac "0.166239"; conf_lo "1.315125"; conf_hi "2.049578"; cov "9.927568";
Chr4	Cufflinks	exon	6858544	6858746	477	+	.	gene_id "CUFF.358"; transcript_id "CUFF.358.1"; exon_number "5"; FPKM "1.6823515041"; frac "0.166239"; conf_lo "1.315125"; conf_hi "2.049578"; cov "9.927568";
Chr4	Cufflinks	exon	6858826	6858949	477	+	.	gene_id "CUFF.358"; transcript_id "CUFF.358.1"; exon_number "6"; FPKM "1.6823515041"; frac "0.166239"; conf_lo "1.315125"; conf_hi "2.049578"; cov "9.927568";
Chr4	Cufflinks	exon	6859062	6859268	477	+	.	gene_id "CUFF.358"; transcript_id "CUFF.358.1"; exon_number "7"; FPKM "1.6823515041"; frac "0.166239"; conf_lo "1.315125"; conf_hi "2.049578"; cov "9.927568";
Chr4	Cufflinks	exon	6859347	6859758	477	+	.	gene_id "CUFF.358"; transcript_id "CUFF.358.1"; exon_number "8"; FPKM "1.6823515041"; frac "0.166239"; conf_lo "1.315125"; conf_hi "2.049578"; cov "9.927568";
Chr4	Cufflinks	transcript	6707514	6859758	1000	+	.	gene_id "CUFF.358"; transcript_id "CUFF.358.2"; FPKM "3.5213810953"; frac "0.341276"; conf_lo "2.994285"; conf_hi "4.048477"; cov "20.779695"; full_read_support "yes";
Chr4	Cufflinks	exon	6707514	6707525	1000	+	.	gene_id "CUFF.358"; transcript_id "CUFF.358.2"; exon_number "1"; FPKM "3.5213810953"; frac "0.341276"; conf_lo "2.994285"; conf_hi "4.048477"; cov "20.779695";
Chr4	Cufflinks	exon	6854394	6857145	1000	+	.	gene_id "CUFF.358"; transcript_id "CUFF.358.2"; exon_number "2"; FPKM "3.5213810953"; frac "0.341276"; conf_lo "2.994285"; conf_hi "4.048477"; cov "20.779695";
Chr4	Cufflinks	exon	6857234	6857337	1000	+	.	gene_id "CUFF.358"; transcript_id "CUFF.358.2"; exon_number "3"; FPKM "3.5213810953"; frac "0.341276"; conf_lo "2.994285"; conf_hi "4.048477"; cov "20.779695";
Chr4	Cufflinks	exon	6857439	6857508	1000	+	.	gene_id "CUFF.358"; transcript_id "CUFF.358.2"; exon_number "4"; FPKM "3.5213810953"; frac "0.341276"; conf_lo "2.994285"; conf_hi "4.048477"; cov "20.779695";
Chr4	Cufflinks	exon	6857616	6858419	1000	+	.	gene_id "CUFF.358"; transcript_id "CUFF.358.2"; exon_number "5"; FPKM "3.5213810953"; frac "0.341276"; conf_lo "2.994285"; conf_hi "4.048477"; cov "20.779695";
Chr4	Cufflinks	exon	6858544	6858746	1000	+	.	gene_id "CUFF.358"; transcript_id "CUFF.358.2"; exon_number "6"; FPKM "3.5213810953"; frac "0.341276"; conf_lo "2.994285"; conf_hi "4.048477"; cov "20.779695";
Chr4	Cufflinks	exon	6858826	6858949	1000	+	.	gene_id "CUFF.358"; transcript_id "CUFF.358.2"; exon_number "7"; FPKM "3.5213810953"; frac "0.341276"; conf_lo "2.994285"; conf_hi "4.048477"; cov "20.779695";
Chr4	Cufflinks	exon	6859062	6859268	1000	+	.	gene_id "CUFF.358"; transcript_id "CUFF.358.2"; exon_number "8"; FPKM "3.5213810953"; frac "0.341276"; conf_lo "2.994285"; conf_hi "4.048477"; cov "20.779695";
Chr4	Cufflinks	exon	6859347	6859758	1000	+	.	gene_id "CUFF.358"; transcript_id "CUFF.358.2"; exon_number "9"; FPKM "3.5213810953"; frac "0.341276"; conf_lo "2.994285"; conf_hi "4.048477"; cov "20.779695";
Chr4	Cufflinks	transcript	6854364	6859664	632	+	.	gene_id "CUFF.358"; transcript_id "AT4G11270.1"; FPKM "2.2257999401"; frac "0.212065"; conf_lo "1.772823"; conf_hi "2.678776"; cov "13.134461"; full_read_support "yes";
Chr4	Cufflinks	exon	6854364	6857145	632	+	.	gene_id "CUFF.358"; transcript_id "AT4G11270.1"; exon_number "1"; FPKM "2.2257999401"; frac "0.212065"; conf_lo "1.772823"; conf_hi "2.678776"; cov "13.134461";
Chr4	Cufflinks	exon	6857234	6857337	632	+	.	gene_id "CUFF.358"; transcript_id "AT4G11270.1"; exon_number "2"; FPKM "2.2257999401"; frac "0.212065"; conf_lo "1.772823"; conf_hi "2.678776"; cov "13.134461";
Chr4	Cufflinks	exon	6857439	6857508	632	+	.	gene_id "CUFF.358"; transcript_id "AT4G11270.1"; exon_number "3"; FPKM "2.2257999401"; frac "0.212065"; conf_lo "1.772823"; conf_hi "2.678776"; cov "13.134461";
Chr4	Cufflinks	exon	6857616	6858419	632	+	.	gene_id "CUFF.358"; transcript_id "AT4G11270.1"; exon_number "4"; FPKM "2.2257999401"; frac "0.212065"; conf_lo "1.772823"; conf_hi "2.678776"; cov "13.134461";
Chr4	Cufflinks	exon	6858544	6858746	632	+	.	gene_id "CUFF.358"; transcript_id "AT4G11270.1"; exon_number "5"; FPKM "2.2257999401"; frac "0.212065"; conf_lo "1.772823"; conf_hi "2.678776"; cov "13.134461";
Chr4	Cufflinks	exon	6858826	6858949	632	+	.	gene_id "CUFF.358"; transcript_id "AT4G11270.1"; exon_number "6"; FPKM "2.2257999401"; frac "0.212065"; conf_lo "1.772823"; conf_hi "2.678776"; cov "13.134461";
Chr4	Cufflinks	exon	6859062	6859268	632	+	.	gene_id "CUFF.358"; transcript_id "AT4G11270.1"; exon_number "7"; FPKM "2.2257999401"; frac "0.212065"; conf_lo "1.772823"; conf_hi "2.678776"; cov "13.134461";
Chr4	Cufflinks	exon	6859347	6859664	632	+	.	gene_id "CUFF.358"; transcript_id "AT4G11270.1"; exon_number "8"; FPKM "2.2257999401"; frac "0.212065"; conf_lo "1.772823"; conf_hi "2.678776"; cov "13.134461";
Chr4	Cufflinks	transcript	6711334	6718555	100	-	.	gene_id "CUFF.359"; transcript_id "CUFF.359.1"; FPKM "0.2195424408"; frac "0.124991"; conf_lo "0.084358"; conf_hi "0.354727"; cov "1.297013"; full_read_support "no";
Chr4	Cufflinks	exon	6711334	6711725	100	-	.	gene_id "CUFF.359"; transcript_id "CUFF.359.1"; exon_number "1"; FPKM "0.2195424408"; frac "0.124991"; conf_lo "0.084358"; conf_hi "0.354727"; cov "1.297013";
Chr4	Cufflinks	exon	6711941	6712196	100	-	.	gene_id "CUFF.359"; transcript_id "CUFF.359.1"; exon_number "2"; FPKM "0.2195424408"; frac "0.124991"; conf_lo "0.084358"; conf_hi "0.354727"; cov "1.297013";
Chr4	Cufflinks	exon	6712509	6712748	100	-	.	gene_id "CUFF.359"; transcript_id "CUFF.359.1"; exon_number "3"; FPKM "0.2195424408"; frac "0.124991"; conf_lo "0.084358"; conf_hi "0.354727"; cov "1.297013";
Chr4	Cufflinks	exon	6712842	6712957	100	-	.	gene_id "CUFF.359"; transcript_id "CUFF.359.1"; exon_number "4"; FPKM "0.2195424408"; frac "0.124991"; conf_lo "0.084358"; conf_hi "0.354727"; cov "1.297013";
Chr4	Cufflinks	exon	6713146	6714181	100	-	.	gene_id "CUFF.359"; transcript_id "CUFF.359.1"; exon_number "5"; FPKM "0.2195424408"; frac "0.124991"; conf_lo "0.084358"; conf_hi "0.354727"; cov "1.297013";
Chr4	Cufflinks	exon	6714323	6714906	100	-	.	gene_id "CUFF.359"; transcript_id "CUFF.359.1"; exon_number "6"; FPKM "0.2195424408"; frac "0.124991"; conf_lo "0.084358"; conf_hi "0.354727"; cov "1.297013";
Chr4	Cufflinks	exon	6715308	6715386	100	-	.	gene_id "CUFF.359"; transcript_id "CUFF.359.1"; exon_number "7"; FPKM "0.2195424408"; frac "0.124991"; conf_lo "0.084358"; conf_hi "0.354727"; cov "1.297013";
Chr4	Cufflinks	exon	6715686	6716182	100	-	.	gene_id "CUFF.359"; transcript_id "CUFF.359.1"; exon_number "8"; FPKM "0.2195424408"; frac "0.124991"; conf_lo "0.084358"; conf_hi "0.354727"; cov "1.297013";
Chr4	Cufflinks	exon	6716310	6716401	100	-	.	gene_id "CUFF.359"; transcript_id "CUFF.359.1"; exon_number "9"; FPKM "0.2195424408"; frac "0.124991"; conf_lo "0.084358"; conf_hi "0.354727"; cov "1.297013";
Chr4	Cufflinks	exon	6716487	6716569	100	-	.	gene_id "CUFF.359"; transcript_id "CUFF.359.1"; exon_number "10"; FPKM "0.2195424408"; frac "0.124991"; conf_lo "0.084358"; conf_hi "0.354727"; cov "1.297013";
Chr4	Cufflinks	exon	6716656	6717036	100	-	.	gene_id "CUFF.359"; transcript_id "CUFF.359.1"; exon_number "11"; FPKM "0.2195424408"; frac "0.124991"; conf_lo "0.084358"; conf_hi "0.354727"; cov "1.297013";
Chr4	Cufflinks	exon	6717118	6717219	100	-	.	gene_id "CUFF.359"; transcript_id "CUFF.359.1"; exon_number "12"; FPKM "0.2195424408"; frac "0.124991"; conf_lo "0.084358"; conf_hi "0.354727"; cov "1.297013";
Chr4	Cufflinks	exon	6717313	6717625	100	-	.	gene_id "CUFF.359"; transcript_id "CUFF.359.1"; exon_number "13"; FPKM "0.2195424408"; frac "0.124991"; conf_lo "0.084358"; conf_hi "0.354727"; cov "1.297013";
Chr4	Cufflinks	exon	6718287	6718555	100	-	.	gene_id "CUFF.359"; transcript_id "CUFF.359.1"; exon_number "14"; FPKM "0.2195424408"; frac "0.124991"; conf_lo "0.084358"; conf_hi "0.354727"; cov "1.297013";
Chr4	Cufflinks	transcript	6711386	6713512	1	-	.	gene_id "CUFF.359"; transcript_id "AT4G10950.1"; FPKM "0.0000000000"; frac "0.000000"; conf_lo "0.000000"; conf_hi "0.090260"; cov "0.000000"; full_read_support "no";
Chr4	Cufflinks	exon	6711386	6711725	1	-	.	gene_id "CUFF.359"; transcript_id "AT4G10950.1"; exon_number "1"; FPKM "0.0000000000"; frac "0.000000"; conf_lo "0.000000"; conf_hi "0.090260"; cov "0.000000";
Chr4	Cufflinks	exon	6711941	6712196	1	-	.	gene_id "CUFF.359"; transcript_id "AT4G10950.1"; exon_number "2"; FPKM "0.0000000000"; frac "0.000000"; conf_lo "0.000000"; conf_hi "0.090260"; cov "0.000000";
Chr4	Cufflinks	exon	6712509	6712748	1	-	.	gene_id "CUFF.359"; transcript_id "AT4G10950.1"; exon_number "3"; FPKM "0.0000000000"; frac "0.000000"; conf_lo "0.000000"; conf_hi "0.090260"; cov "0.000000";
Chr4	Cufflinks	exon	6712842	6712957	1	-	.	gene_id "CUFF.359"; transcript_id "AT4G10950.1"; exon_number "4"; FPKM "0.0000000000"; frac "0.000000"; conf_lo "0.000000"; conf_hi "0.090260"; cov "0.000000";
Chr4	Cufflinks	exon	6713146	6713512	1	-	.	gene_id "CUFF.359"; transcript_id "AT4G10950.1"; exon_number "5"; FPKM "0.0000000000"; frac "0.000000"; conf_lo "0.000000"; conf_hi "0.090260"; cov "0.000000";
Chr4	Cufflinks	transcript	6713557	6718555	1	-	.	gene_id "CUFF.359"; transcript_id "AT4G10955.1"; FPKM "0.0000000000"; frac "0.000000"; conf_lo "0.000000"; conf_hi "0.039721"; cov "0.000000"; full_read_support "no";
Chr4	Cufflinks	exon	6713557	6714181	1	-	.	gene_id "CUFF.359"; transcript_id "AT4G10955.1"; exon_number "1"; FPKM "0.0000000000"; frac "0.000000"; conf_lo "0.000000"; conf_hi "0.039721"; cov "0.000000";
Chr4	Cufflinks	exon	6714323	6714906	1	-	.	gene_id "CUFF.359"; transcript_id "AT4G10955.1"; exon_number "2"; FPKM "0.0000000000"; frac "0.000000"; conf_lo "0.000000"; conf_hi "0.039721"; cov "0.000000";
Chr4	Cufflinks	exon	6715308	6715394	1	-	.	gene_id "CUFF.359"; transcript_id "AT4G10955.1"; exon_number "3"; FPKM "0.0000000000"; frac "0.000000"; conf_lo "0.000000"; conf_hi "0.039721"; cov "0.000000";
Chr4	Cufflinks	exon	6715686	6716182	1	-	.	gene_id "CUFF.359"; transcript_id "AT4G10955.1"; exon_number "4"; FPKM "0.0000000000"; frac "0.000000"; conf_lo "0.000000"; conf_hi "0.039721"; cov "0.000000";
Chr4	Cufflinks	exon	6716310	6716401	1	-	.	gene_id "CUFF.359"; transcript_id "AT4G10955.1"; exon_number "5"; FPKM "0.0000000000"; frac "0.000000"; conf_lo "0.000000"; conf_hi "0.039721"; cov "0.000000";
Chr4	Cufflinks	exon	6716656	6716734	1	-	.	gene_id "CUFF.359"; transcript_id "AT4G10955.1"; exon_number "6"; FPKM "0.0000000000"; frac "0.000000"; conf_lo "0.000000"; conf_hi "0.039721"; cov "0.000000";
Chr4	Cufflinks	exon	6716809	6717036	1	-	.	gene_id "CUFF.359"; transcript_id "AT4G10955.1"; exon_number "7"; FPKM "0.0000000000"; frac "0.000000"; conf_lo "0.000000"; conf_hi "0.039721"; cov "0.000000";
Chr4	Cufflinks	exon	6717118	6717219	1	-	.	gene_id "CUFF.359"; transcript_id "AT4G10955.1"; exon_number "8"; FPKM "0.0000000000"; frac "0.000000"; conf_lo "0.000000"; conf_hi "0.039721"; cov "0.000000";
Chr4	Cufflinks	exon	6717313	6717448	1	-	.	gene_id "CUFF.359"; transcript_id "AT4G10955.1"; exon_number "9"; FPKM "0.0000000000"; frac "0.000000"; conf_lo "0.000000"; conf_hi "0.039721"; cov "0.000000";
Chr4	Cufflinks	exon	6717576	6717625	1	-	.	gene_id "CUFF.359"; transcript_id "AT4G10955.1"; exon_number "10"; FPKM "0.0000000000"; frac "0.000000"; conf_lo "0.000000"; conf_hi "0.039721"; cov "0.000000";
Chr4	Cufflinks	exon	6718287	6718555	1	-	.	gene_id "CUFF.359"; transcript_id "AT4G10955.1"; exon_number "11"; FPKM "0.0000000000"; frac "0.000000"; conf_lo "0.000000"; conf_hi "0.039721"; cov "0.000000";
Chr4	Cufflinks	transcript	6713557	6718550	1000	-	.	gene_id "CUFF.359"; transcript_id "AT4G10960.1"; FPKM "2.1863037915"; frac "0.771743"; conf_lo "1.733521"; conf_hi "2.639086"; cov "12.916243"; full_read_support "yes";
Chr4	Cufflinks	exon	6713557	6714181	1000	-	.	gene_id "CUFF.359"; transcript_id "AT4G10960.1"; exon_number "1"; FPKM "2.1863037915"; frac "0.771743"; conf_lo "1.733521"; conf_hi "2.639086"; cov "12.916243";
Chr4	Cufflinks	exon	6714323	6714906	1000	-	.	gene_id "CUFF.359"; transcript_id "AT4G10960.1"; exon_number "2"; FPKM "2.1863037915"; frac "0.771743"; conf_lo "1.733521"; conf_hi "2.639086"; cov "12.916243";
Chr4	Cufflinks	exon	6715308	6715394	1000	-	.	gene_id "CUFF.359"; transcript_id "AT4G10960.1"; exon_number "3"; FPKM "2.1863037915"; frac "0.771743"; conf_lo "1.733521"; conf_hi "2.639086"; cov "12.916243";
Chr4	Cufflinks	exon	6715686	6716182	1000	-	.	gene_id "CUFF.359"; transcript_id "AT4G10960.1"; exon_number "4"; FPKM "2.1863037915"; frac "0.771743"; conf_lo "1.733521"; conf_hi "2.639086"; cov "12.916243";
Chr4	Cufflinks	exon	6716310	6716401	1000	-	.	gene_id "CUFF.359"; transcript_id "AT4G10960.1"; exon_number "5"; FPKM "2.1863037915"; frac "0.771743"; conf_lo "1.733521"; conf_hi "2.639086"; cov "12.916243";
Chr4	Cufflinks	exon	6716487	6716569	1000	-	.	gene_id "CUFF.359"; transcript_id "AT4G10960.1"; exon_number "6"; FPKM "2.1863037915"; frac "0.771743"; conf_lo "1.733521"; conf_hi "2.639086"; cov "12.916243";
Chr4	Cufflinks	exon	6716656	6716734	1000	-	.	gene_id "CUFF.359"; transcript_id "AT4G10960.1"; exon_number "7"; FPKM "2.1863037915"; frac "0.771743"; conf_lo "1.733521"; conf_hi "2.639086"; cov "12.916243";
Chr4	Cufflinks	exon	6716809	6717036	1000	-	.	gene_id "CUFF.359"; transcript_id "AT4G10960.1"; exon_number "8"; FPKM "2.1863037915"; frac "0.771743"; conf_lo "1.733521"; conf_hi "2.639086"; cov "12.916243";
Chr4	Cufflinks	exon	6717118	6717219	1000	-	.	gene_id "CUFF.359"; transcript_id "AT4G10960.1"; exon_number "9"; FPKM "2.1863037915"; frac "0.771743"; conf_lo "1.733521"; conf_hi "2.639086"; cov "12.916243";
Chr4	Cufflinks	exon	6717313	6717448	1000	-	.	gene_id "CUFF.359"; transcript_id "AT4G10960.1"; exon_number "10"; FPKM "2.1863037915"; frac "0.771743"; conf_lo "1.733521"; conf_hi "2.639086"; cov "12.916243";
Chr4	Cufflinks	exon	6717576	6717625	1000	-	.	gene_id "CUFF.359"; transcript_id "AT4G10960.1"; exon_number "11"; FPKM "2.1863037915"; frac "0.771743"; conf_lo "1.733521"; conf_hi "2.639086"; cov "12.916243";
Chr4	Cufflinks	exon	6718287	6718550	1000	-	.	gene_id "CUFF.359"; transcript_id "AT4G10960.1"; exon_number "12"; FPKM "2.1863037915"; frac "0.771743"; conf_lo "1.733521"; conf_hi "2.639086"; cov "12.916243";
Chr4	Cufflinks	transcript	6713646	6715725	1	-	.	gene_id "CUFF.359"; transcript_id "AT4G10955.2"; FPKM "0.0000000000"; frac "0.000000"; conf_lo "0.000000"; conf_hi "0.097177"; cov "0.000000"; full_read_support "no";
Chr4	Cufflinks	exon	6713646	6714181	1	-	.	gene_id "CUFF.359"; transcript_id "AT4G10955.2"; exon_number "1"; FPKM "0.0000000000"; frac "0.000000"; conf_lo "0.000000"; conf_hi "0.097177"; cov "0.000000";
Chr4	Cufflinks	exon	6714323	6714906	1	-	.	gene_id "CUFF.359"; transcript_id "AT4G10955.2"; exon_number "2"; FPKM "0.0000000000"; frac "0.000000"; conf_lo "0.000000"; conf_hi "0.097177"; cov "0.000000";
Chr4	Cufflinks	exon	6715308	6715386	1	-	.	gene_id "CUFF.359"; transcript_id "AT4G10955.2"; exon_number "3"; FPKM "0.0000000000"; frac "0.000000"; conf_lo "0.000000"; conf_hi "0.097177"; cov "0.000000";
Chr4	Cufflinks	exon	6715686	6715725	1	-	.	gene_id "CUFF.359"; transcript_id "AT4G10955.2"; exon_number "4"; FPKM "0.0000000000"; frac "0.000000"; conf_lo "0.000000"; conf_hi "0.097177"; cov "0.000000";
Chr4	Cufflinks	transcript	6719207	6722202	1	-	.	gene_id "CUFF.360"; transcript_id "AT4G10970.3"; FPKM "0.0000000000"; frac "0.000000"; conf_lo "0.000000"; conf_hi "0.116750"; cov "0.000000"; full_read_support "no";
Chr4	Cufflinks	exon	6719207	6719519	1	-	.	gene_id "CUFF.360"; transcript_id "AT4G10970.3"; exon_number "1"; FPKM "0.0000000000"; frac "0.000000"; conf_lo "0.000000"; conf_hi "0.116750"; cov "0.000000";
Chr4	Cufflinks	exon	6719686	6719954	1	-	.	gene_id "CUFF.360"; transcript_id "AT4G10970.3"; exon_number "2"; FPKM "0.0000000000"; frac "0.000000"; conf_lo "0.000000"; conf_hi "0.116750"; cov "0.000000";
Chr4	Cufflinks	exon	6720102	6720156	1	-	.	gene_id "CUFF.360"; transcript_id "AT4G10970.3"; exon_number "3"; FPKM "0.0000000000"; frac "0.000000"; conf_lo "0.000000"; conf_hi "0.116750"; cov "0.000000";
Chr4	Cufflinks	exon	6721247	6721386	1	-	.	gene_id "CUFF.360"; transcript_id "AT4G10970.3"; exon_number "4"; FPKM "0.0000000000"; frac "0.000000"; conf_lo "0.000000"; conf_hi "0.116750"; cov "0.000000";
Chr4	Cufflinks	exon	6721492	6721578	1	-	.	gene_id "CUFF.360"; transcript_id "AT4G10970.3"; exon_number "5"; FPKM "0.0000000000"; frac "0.000000"; conf_lo "0.000000"; conf_hi "0.116750"; cov "0.000000";
Chr4	Cufflinks	exon	6721664	6721728	1	-	.	gene_id "CUFF.360"; transcript_id "AT4G10970.3"; exon_number "6"; FPKM "0.0000000000"; frac "0.000000"; conf_lo "0.000000"; conf_hi "0.116750"; cov "0.000000";
Chr4	Cufflinks	exon	6721816	6721885	1	-	.	gene_id "CUFF.360"; transcript_id "AT4G10970.3"; exon_number "7"; FPKM "0.0000000000"; frac "0.000000"; conf_lo "0.000000"; conf_hi "0.116750"; cov "0.000000";
Chr4	Cufflinks	exon	6722138	6722202	1	-	.	gene_id "CUFF.360"; transcript_id "AT4G10970.3"; exon_number "8"; FPKM "0.0000000000"; frac "0.000000"; conf_lo "0.000000"; conf_hi "0.116750"; cov "0.000000";
Chr4	Cufflinks	transcript	6719208	6722220	1	-	.	gene_id "CUFF.360"; transcript_id "AT4G10970.4"; FPKM "0.0000000000"; frac "0.000000"; conf_lo "0.000000"; conf_hi "0.101964"; cov "0.000000"; full_read_support "no";
Chr4	Cufflinks	exon	6719208	6719519	1	-	.	gene_id "CUFF.360"; transcript_id "AT4G10970.4"; exon_number "1"; FPKM "0.0000000000"; frac "0.000000"; conf_lo "0.000000"; conf_hi "0.101964"; cov "0.000000";
Chr4	Cufflinks	exon	6719686	6719954	1	-	.	gene_id "CUFF.360"; transcript_id "AT4G10970.4"; exon_number "2"; FPKM "0.0000000000"; frac "0.000000"; conf_lo "0.000000"; conf_hi "0.101964"; cov "0.000000";
Chr4	Cufflinks	exon	6720102	6720156	1	-	.	gene_id "CUFF.360"; transcript_id "AT4G10970.4"; exon_number "3"; FPKM "0.0000000000"; frac "0.000000"; conf_lo "0.000000"; conf_hi "0.101964"; cov "0.000000";
Chr4	Cufflinks	exon	6721247	6721386	1	-	.	gene_id "CUFF.360"; transcript_id "AT4G10970.4"; exon_number "4"; FPKM "0.0000000000"; frac "0.000000"; conf_lo "0.000000"; conf_hi "0.101964"; cov "0.000000";
Chr4	Cufflinks	exon	6721492	6721578	1	-	.	gene_id "CUFF.360"; transcript_id "AT4G10970.4"; exon_number "5"; FPKM "0.0000000000"; frac "0.000000"; conf_lo "0.000000"; conf_hi "0.101964"; cov "0.000000";
Chr4	Cufflinks	exon	6721664	6721728	1	-	.	gene_id "CUFF.360"; transcript_id "AT4G10970.4"; exon_number "6"; FPKM "0.0000000000"; frac "0.000000"; conf_lo "0.000000"; conf_hi "0.101964"; cov "0.000000";
Chr4	Cufflinks	exon	6721816	6721885	1	-	.	gene_id "CUFF.360"; transcript_id "AT4G10970.4"; exon_number "7"; FPKM "0.0000000000"; frac "0.000000"; conf_lo "0.000000"; conf_hi "0.101964"; cov "0.000000";
Chr4	Cufflinks	exon	6722029	6722220	1	-	.	gene_id "CUFF.360"; transcript_id "AT4G10970.4"; exon_number "8"; FPKM "0.0000000000"; frac "0.000000"; conf_lo "0.000000"; conf_hi "0.101964"; cov "0.000000";
Chr4	Cufflinks	transcript	6719517	6722220	337	-	.	gene_id "CUFF.360"; transcript_id "AT4G10970.2"; FPKM "4.5978419123"; frac "0.283908"; conf_lo "3.295903"; conf_hi "5.899781"; cov "27.138527"; full_read_support "yes";
Chr4	Cufflinks	exon	6719517	6719954	337	-	.	gene_id "CUFF.360"; transcript_id "AT4G10970.2"; exon_number "1"; FPKM "4.5978419123"; frac "0.283908"; conf_lo "3.295903"; conf_hi "5.899781"; cov "27.138527";
Chr4	Cufflinks	exon	6720102	6720156	337	-	.	gene_id "CUFF.360"; transcript_id "AT4G10970.2"; exon_number "2"; FPKM "4.5978419123"; frac "0.283908"; conf_lo "3.295903"; conf_hi "5.899781"; cov "27.138527";
Chr4	Cufflinks	exon	6721247	6721386	337	-	.	gene_id "CUFF.360"; transcript_id "AT4G10970.2"; exon_number "3"; FPKM "4.5978419123"; frac "0.283908"; conf_lo "3.295903"; conf_hi "5.899781"; cov "27.138527";
Chr4	Cufflinks	exon	6721492	6721578	337	-	.	gene_id "CUFF.360"; transcript_id "AT4G10970.2"; exon_number "4"; FPKM "4.5978419123"; frac "0.283908"; conf_lo "3.295903"; conf_hi "5.899781"; cov "27.138527";
Chr4	Cufflinks	exon	6721664	6721728	337	-	.	gene_id "CUFF.360"; transcript_id "AT4G10970.2"; exon_number "5"; FPKM "4.5978419123"; frac "0.283908"; conf_lo "3.295903"; conf_hi "5.899781"; cov "27.138527";
Chr4	Cufflinks	exon	6721816	6721885	337	-	.	gene_id "CUFF.360"; transcript_id "AT4G10970.2"; exon_number "6"; FPKM "4.5978419123"; frac "0.283908"; conf_lo "3.295903"; conf_hi "5.899781"; cov "27.138527";
Chr4	Cufflinks	exon	6722029	6722220	337	-	.	gene_id "CUFF.360"; transcript_id "AT4G10970.2"; exon_number "7"; FPKM "4.5978419123"; frac "0.283908"; conf_lo "3.295903"; conf_hi "5.899781"; cov "27.138527";
Chr4	Cufflinks	transcript	6719517	6722202	1000	-	.	gene_id "CUFF.360"; transcript_id "AT4G10970.1"; FPKM "13.6287890365"; frac "0.716092"; conf_lo "11.411683"; conf_hi "15.845895"; cov "80.443232"; full_read_support "yes";
Chr4	Cufflinks	exon	6719517	6719954	1000	-	.	gene_id "CUFF.360"; transcript_id "AT4G10970.1"; exon_number "1"; FPKM "13.6287890365"; frac "0.716092"; conf_lo "11.411683"; conf_hi "15.845895"; cov "80.443232";
Chr4	Cufflinks	exon	6720102	6720156	1000	-	.	gene_id "CUFF.360"; transcript_id "AT4G10970.1"; exon_number "2"; FPKM "13.6287890365"; frac "0.716092"; conf_lo "11.411683"; conf_hi "15.845895"; cov "80.443232";
Chr4	Cufflinks	exon	6721247	6721386	1000	-	.	gene_id "CUFF.360"; transcript_id "AT4G10970.1"; exon_number "3"; FPKM "13.6287890365"; frac "0.716092"; conf_lo "11.411683"; conf_hi "15.845895"; cov "80.443232";
Chr4	Cufflinks	exon	6721492	6721578	1000	-	.	gene_id "CUFF.360"; transcript_id "AT4G10970.1"; exon_number "4"; FPKM "13.6287890365"; frac "0.716092"; conf_lo "11.411683"; conf_hi "15.845895"; cov "80.443232";
Chr4	Cufflinks	exon	6721664	6721728	1000	-	.	gene_id "CUFF.360"; transcript_id "AT4G10970.1"; exon_number "5"; FPKM "13.6287890365"; frac "0.716092"; conf_lo "11.411683"; conf_hi "15.845895"; cov "80.443232";
Chr4	Cufflinks	exon	6721816	6721885	1000	-	.	gene_id "CUFF.360"; transcript_id "AT4G10970.1"; exon_number "6"; FPKM "13.6287890365"; frac "0.716092"; conf_lo "11.411683"; conf_hi "15.845895"; cov "80.443232";
Chr4	Cufflinks	exon	6722138	6722202	1000	-	.	gene_id "CUFF.360"; transcript_id "AT4G10970.1"; exon_number "7"; FPKM "13.6287890365"; frac "0.716092"; conf_lo "11.411683"; conf_hi "15.845895"; cov "80.443232";
Chr4	Cufflinks	transcript	6719718	6721831	1	-	.	gene_id "CUFF.360"; transcript_id "AT4G10970.5"; FPKM "0.0000000000"; frac "0.000000"; conf_lo "0.000000"; conf_hi "0.228530"; cov "0.000000"; full_read_support "no";
Chr4	Cufflinks	exon	6719718	6719954	1	-	.	gene_id "CUFF.360"; transcript_id "AT4G10970.5"; exon_number "1"; FPKM "0.0000000000"; frac "0.000000"; conf_lo "0.000000"; conf_hi "0.228530"; cov "0.000000";
Chr4	Cufflinks	exon	6720102	6720156	1	-	.	gene_id "CUFF.360"; transcript_id "AT4G10970.5"; exon_number "2"; FPKM "0.0000000000"; frac "0.000000"; conf_lo "0.000000"; conf_hi "0.228530"; cov "0.000000";
Chr4	Cufflinks	exon	6720676	6720714	1	-	.	gene_id "CUFF.360"; transcript_id "AT4G10970.5"; exon_number "3"; FPKM "0.0000000000"; frac "0.000000"; conf_lo "0.000000"; conf_hi "0.228530"; cov "0.000000";
Chr4	Cufflinks	exon	6721247	6721386	1	-	.	gene_id "CUFF.360"; transcript_id "AT4G10970.5"; exon_number "4"; FPKM "0.0000000000"; frac "0.000000"; conf_lo "0.000000"; conf_hi "0.228530"; cov "0.000000";
Chr4	Cufflinks	exon	6721492	6721578	1	-	.	gene_id "CUFF.360"; transcript_id "AT4G10970.5"; exon_number "5"; FPKM "0.0000000000"; frac "0.000000"; conf_lo "0.000000"; conf_hi "0.228530"; cov "0.000000";
Chr4	Cufflinks	exon	6721664	6721728	1	-	.	gene_id "CUFF.360"; transcript_id "AT4G10970.5"; exon_number "6"; FPKM "0.0000000000"; frac "0.000000"; conf_lo "0.000000"; conf_hi "0.228530"; cov "0.000000";
Chr4	Cufflinks	exon	6721816	6721831	1	-	.	gene_id "CUFF.360"; transcript_id "AT4G10970.5"; exon_number "7"; FPKM "0.0000000000"; frac "0.000000"; conf_lo "0.000000"; conf_hi "0.228530"; cov "0.000000";
Chr4	Cufflinks	transcript	6719718	6721831	1	-	.	gene_id "CUFF.360"; transcript_id "AT4G10970.6"; FPKM "0.0000000000"; frac "0.000000"; conf_lo "0.000000"; conf_hi "0.155853"; cov "0.000000"; full_read_support "no";
Chr4	Cufflinks	exon	6719718	6719954	1	-	.	gene_id "CUFF.360"; transcript_id "AT4G10970.6"; exon_number "1"; FPKM "0.0000000000"; frac "0.000000"; conf_lo "0.000000"; conf_hi "0.155853"; cov "0.000000";
Chr4	Cufflinks	exon	6720102	6720156	1	-	.	gene_id "CUFF.360"; transcript_id "AT4G10970.6"; exon_number "2"; FPKM "0.0000000000"; frac "0.000000"; conf_lo "0.000000"; conf_hi "0.155853"; cov "0.000000";
Chr4	Cufflinks	exon	6720392	6720490	1	-	.	gene_id "CUFF.360"; transcript_id "AT4G10970.6"; exon_number "3"; FPKM "0.0000000000"; frac "0.000000"; conf_lo "0.000000"; conf_hi "0.155853"; cov "0.000000";
Chr4	Cufflinks	exon	6720568	6720714	1	-	.	gene_id "CUFF.360"; transcript_id "AT4G10970.6"; exon_number "4"; FPKM "0.0000000000"; frac "0.000000"; conf_lo "0.000000"; conf_hi "0.155853"; cov "0.000000";
Chr4	Cufflinks	exon	6721247	6721386	1	-	.	gene_id "CUFF.360"; transcript_id "AT4G10970.6"; exon_number "5"; FPKM "0.0000000000"; frac "0.000000"; conf_lo "0.000000"; conf_hi "0.155853"; cov "0.000000";
Chr4	Cufflinks	exon	6721492	6721578	1	-	.	gene_id "CUFF.360"; transcript_id "AT4G10970.6"; exon_number "6"; FPKM "0.0000000000"; frac "0.000000"; conf_lo "0.000000"; conf_hi "0.155853"; cov "0.000000";
Chr4	Cufflinks	exon	6721664	6721728	1	-	.	gene_id "CUFF.360"; transcript_id "AT4G10970.6"; exon_number "7"; FPKM "0.0000000000"; frac "0.000000"; conf_lo "0.000000"; conf_hi "0.155853"; cov "0.000000";
Chr4	Cufflinks	exon	6721816	6721831	1	-	.	gene_id "CUFF.360"; transcript_id "AT4G10970.6"; exon_number "8"; FPKM "0.0000000000"; frac "0.000000"; conf_lo "0.000000"; conf_hi "0.155853"; cov "0.000000";
Chr4	Cufflinks	transcript	6723801	6724685	1	+	.	gene_id "AT4G10980"; transcript_id "AT4G10980.1"; FPKM "0.0000000000"; frac "0.000000"; conf_lo "0.000000"; conf_hi "0.000000"; cov "0.000000"; full_read_support "no";
Chr4	Cufflinks	exon	6723801	6724685	1	+	.	gene_id "AT4G10980"; transcript_id "AT4G10980.1"; exon_number "1"; FPKM "0.0000000000"; frac "0.000000"; conf_lo "0.000000"; conf_hi "0.000000"; cov "0.000000";
Chr4	Cufflinks	transcript	6724987	6729975	1	+	.	gene_id "AT4G10990"; transcript_id "AT4G10990.1"; FPKM "0.0000000000"; frac "0.000000"; conf_lo "0.000000"; conf_hi "0.000000"; cov "0.000000"; full_read_support "no";
Chr4	Cufflinks	exon	6724987	6729975	1	+	.	gene_id "AT4G10990"; transcript_id "AT4G10990.1"; exon_number "1"; FPKM "0.0000000000"; frac "0.000000"; conf_lo "0.000000"; conf_hi "0.000000"; cov "0.000000";
Chr4	Cufflinks	transcript	6731020	6732464	220	+	.	gene_id "CUFF.361"; transcript_id "AT4G11000.1"; FPKM "0.2602428910"; frac "0.175456"; conf_lo "0.000000"; conf_hi "0.524169"; cov "1.538410"; full_read_support "no";
Chr4	Cufflinks	exon	6731020	6731388	220	+	.	gene_id "CUFF.361"; transcript_id "AT4G11000.1"; exon_number "1"; FPKM "0.2602428910"; frac "0.175456"; conf_lo "0.000000"; conf_hi "0.524169"; cov "1.538410";
Chr4	Cufflinks	exon	6731482	6731589	220	+	.	gene_id "CUFF.361"; transcript_id "AT4G11000.1"; exon_number "2"; FPKM "0.2602428910"; frac "0.175456"; conf_lo "0.000000"; conf_hi "0.524169"; cov "1.538410";
Chr4	Cufflinks	exon	6731721	6732464	220	+	.	gene_id "CUFF.361"; transcript_id "AT4G11000.1"; exon_number "3"; FPKM "0.2602428910"; frac "0.175456"; conf_lo "0.000000"; conf_hi "0.524169"; cov "1.538410";
Chr4	Cufflinks	transcript	6731191	6732577	1000	+	.	gene_id "CUFF.361"; transcript_id "CUFF.361.2"; FPKM "1.1826461301"; frac "0.824544"; conf_lo "0.674305"; conf_hi "1.690987"; cov "6.991142"; full_read_support "yes";
Chr4	Cufflinks	exon	6731191	6731589	1000	+	.	gene_id "CUFF.361"; transcript_id "CUFF.361.2"; exon_number "1"; FPKM "1.1826461301"; frac "0.824544"; conf_lo "0.674305"; conf_hi "1.690987"; cov "6.991142";
Chr4	Cufflinks	exon	6731721	6732577	1000	+	.	gene_id "CUFF.361"; transcript_id "CUFF.361.2"; exon_number "2"; FPKM "1.1826461301"; frac "0.824544"; conf_lo "0.674305"; conf_hi "1.690987"; cov "6.991142";
Chr4	Cufflinks	transcript	6732580	6734361	1000	-	.	gene_id "CUFF.362"; transcript_id "AT4G11010.1"; FPKM "234.3851318865"; frac "1.000000"; conf_lo "221.926593"; conf_hi "246.843670"; cov "1385.050856"; full_read_support "yes";
Chr4	Cufflinks	exon	6732580	6732903	1000	-	.	gene_id "CUFF.362"; transcript_id "AT4G11010.1"; exon_number "1"; FPKM "234.3851318865"; frac "1.000000"; conf_lo "221.926593"; conf_hi "246.843670"; cov "1385.050856";
Chr4	Cufflinks	exon	6732982	6733094	1000	-	.	gene_id "CUFF.362"; transcript_id "AT4G11010.1"; exon_number "2"; FPKM "234.3851318865"; frac "1.000000"; conf_lo "221.926593"; conf_hi "246.843670"; cov "1385.050856";
Chr4	Cufflinks	exon	6733171	6733338	1000	-	.	gene_id "CUFF.362"; transcript_id "AT4G11010.1"; exon_number "3"; FPKM "234.3851318865"; frac "1.000000"; conf_lo "221.926593"; conf_hi "246.843670"; cov "1385.050856";
Chr4	Cufflinks	exon	6733429	6733479	1000	-	.	gene_id "CUFF.362"; transcript_id "AT4G11010.1"; exon_number "4"; FPKM "234.3851318865"; frac "1.000000"; conf_lo "221.926593"; conf_hi "246.843670"; cov "1385.050856";
Chr4	Cufflinks	exon	6733560	6733597	1000	-	.	gene_id "CUFF.362"; transcript_id "AT4G11010.1"; exon_number "5"; FPKM "234.3851318865"; frac "1.000000"; conf_lo "221.926593"; conf_hi "246.843670"; cov "1385.050856";
Chr4	Cufflinks	exon	6733767	6733907	1000	-	.	gene_id "CUFF.362"; transcript_id "AT4G11010.1"; exon_number "6"; FPKM "234.3851318865"; frac "1.000000"; conf_lo "221.926593"; conf_hi "246.843670"; cov "1385.050856";
Chr4	Cufflinks	exon	6734217	6734361	1000	-	.	gene_id "CUFF.362"; transcript_id "AT4G11010.1"; exon_number "7"; FPKM "234.3851318865"; frac "1.000000"; conf_lo "221.926593"; conf_hi "246.843670"; cov "1385.050856";
Chr4	Cufflinks	transcript	6734689	6736075	1	-	.	gene_id "AT4G11020"; transcript_id "AT4G11020.1"; FPKM "0.0000000000"; frac "0.000000"; conf_lo "0.000000"; conf_hi "0.000000"; cov "0.000000"; full_read_support "no";
Chr4	Cufflinks	exon	6734689	6734908	1	-	.	gene_id "AT4G11020"; transcript_id "AT4G11020.1"; exon_number "1"; FPKM "0.0000000000"; frac "0.000000"; conf_lo "0.000000"; conf_hi "0.000000"; cov "0.000000";
Chr4	Cufflinks	exon	6735728	6736075	1	-	.	gene_id "AT4G11020"; transcript_id "AT4G11020.1"; exon_number "2"; FPKM "0.0000000000"; frac "0.000000"; conf_lo "0.000000"; conf_hi "0.000000"; cov "0.000000";
Chr4	Cufflinks	transcript	6738120	6742229	1	+	.	gene_id "AT4G11030"; transcript_id "AT4G11030.1"; FPKM "0.0000000000"; frac "0.000000"; conf_lo "0.000000"; conf_hi "0.000000"; cov "0.000000"; full_read_support "no";
Chr4	Cufflinks	exon	6738120	6738274	1	+	.	gene_id "AT4G11030"; transcript_id "AT4G11030.1"; exon_number "1"; FPKM "0.0000000000"; frac "0.000000"; conf_lo "0.000000"; conf_hi "0.000000"; cov "0.000000";
Chr4	Cufflinks	exon	6738799	6738862	1	+	.	gene_id "AT4G11030"; transcript_id "AT4G11030.1"; exon_number "2"; FPKM "0.0000000000"; frac "0.000000"; conf_lo "0.000000"; conf_hi "0.000000"; cov "0.000000";
Chr4	Cufflinks	exon	6738963	6739052	1	+	.	gene_id "AT4G11030"; transcript_id "AT4G11030.1"; exon_number "3"; FPKM "0.0000000000"; frac "0.000000"; conf_lo "0.000000"; conf_hi "0.000000"; cov "0.000000";
Chr4	Cufflinks	exon	6739153	6739209	1	+	.	gene_id "AT4G11030"; transcript_id "AT4G11030.1"; exon_number "4"; FPKM "0.0000000000"; frac "0.000000"; conf_lo "0.000000"; conf_hi "0.000000"; cov "0.000000";
Chr4	Cufflinks	exon	6739295	6739343	1	+	.	gene_id "AT4G11030"; transcript_id "AT4G11030.1"; exon_number "5"; FPKM "0.0000000000"; frac "0.000000"; conf_lo "0.000000"; conf_hi "0.000000"; cov "0.000000";
Chr4	Cufflinks	exon	6739432	6739508	1	+	.	gene_id "AT4G11030"; transcript_id "AT4G11030.1"; exon_number "6"; FPKM "0.0000000000"; frac "0.000000"; conf_lo "0.000000"; conf_hi "0.000000"; cov "0.000000";
Chr4	Cufflinks	exon	6739605	6739644	1	+	.	gene_id "AT4G11030"; transcript_id "AT4G11030.1"; exon_number "7"; FPKM "0.0000000000"; frac "0.000000"; conf_lo "0.000000"; conf_hi "0.000000"; cov "0.000000";
Chr4	Cufflinks	exon	6739730	6739824	1	+	.	gene_id "AT4G11030"; transcript_id "AT4G11030.1"; exon_number "8"; FPKM "0.0000000000"; frac "0.000000"; conf_lo "0.000000"; conf_hi "0.000000"; cov "0.000000";
Chr4	Cufflinks	exon	6739909	6740076	1	+	.	gene_id "AT4G11030"; transcript_id "AT4G11030.1"; exon_number "9"; FPKM "0.0000000000"; frac "0.000000"; conf_lo "0.000000"; conf_hi "0.000000"; cov "0.000000";
Chr4	Cufflinks	exon	6740163	6740273	1	+	.	gene_id "AT4G11030"; transcript_id "AT4G11030.1"; exon_number "10"; FPKM "0.0000000000"; frac "0.000000"; conf_lo "0.000000"; conf_hi "0.000000"; cov "0.000000";
Chr4	Cufflinks	exon	6740360	6740447	1	+	.	gene_id "AT4G11030"; transcript_id "AT4G11030.1"; exon_number "11"; FPKM "0.0000000000"; frac "0.000000"; conf_lo "0.000000"; conf_hi "0.000000"; cov "0.000000";
Chr4	Cufflinks	exon	6740565	6740631	1	+	.	gene_id "AT4G11030"; transcript_id "AT4G11030.1"; exon_number "12"; FPKM "0.0000000000"; frac "0.000000"; conf_lo "0.000000"; conf_hi "0.000000"; cov "0.000000";
Chr4	Cufflinks	exon	6740705	6740780	1	+	.	gene_id "AT4G11030"; transcript_id "AT4G11030.1"; exon_number "13"; FPKM "0.0000000000"; frac "0.000000"; conf_lo "0.000000"; conf_hi "0.000000"; cov "0.000000";
Chr4	Cufflinks	exon	6740855	6740972	1	+	.	gene_id "AT4G11030"; transcript_id "AT4G11030.1"; exon_number "14"; FPKM "0.0000000000"; frac "0.000000"; conf_lo "0.000000"; conf_hi "0.000000"; cov "0.000000";
Chr4	Cufflinks	exon	6741045	6741290	1	+	.	gene_id "AT4G11030"; transcript_id "AT4G11030.1"; exon_number "15"; FPKM "0.0000000000"; frac "0.000000"; conf_lo "0.000000"; conf_hi "0.000000"; cov "0.000000";
Chr4	Cufflinks	exon	6741397	6741536	1	+	.	gene_id "AT4G11030"; transcript_id "AT4G11030.1"; exon_number "16"; FPKM "0.0000000000"; frac "0.000000"; conf_lo "0.000000"; conf_hi "0.000000"; cov "0.000000";
Chr4	Cufflinks	exon	6741717	6741899	1	+	.	gene_id "AT4G11030"; transcript_id "AT4G11030.1"; exon_number "17"; FPKM "0.0000000000"; frac "0.000000"; conf_lo "0.000000"; conf_hi "0.000000"; cov "0.000000";
Chr4	Cufflinks	exon	6741972	6742091	1	+	.	gene_id "AT4G11030"; transcript_id "AT4G11030.1"; exon_number "18"; FPKM "0.0000000000"; frac "0.000000"; conf_lo "0.000000"; conf_hi "0.000000"; cov "0.000000";
Chr4	Cufflinks	exon	6742173	6742229	1	+	.	gene_id "AT4G11030"; transcript_id "AT4G11030.1"; exon_number "19"; FPKM "0.0000000000"; frac "0.000000"; conf_lo "0.000000"; conf_hi "0.000000"; cov "0.000000";
Chr4	Cufflinks	transcript	6745100	6746944	1	+	.	gene_id "AT4G11040"; transcript_id "AT4G11040.2"; FPKM "0.0000000000"; frac "0.000000"; conf_lo "0.000000"; conf_hi "0.000000"; cov "0.000000"; full_read_support "no";
Chr4	Cufflinks	exon	6745100	6745299	1	+	.	gene_id "AT4G11040"; transcript_id "AT4G11040.2"; exon_number "1"; FPKM "0.0000000000"; frac "0.000000"; conf_lo "0.000000"; conf_hi "0.000000"; cov "0.000000";
Chr4	Cufflinks	exon	6745579	6746051	1	+	.	gene_id "AT4G11040"; transcript_id "AT4G11040.2"; exon_number "2"; FPKM "0.0000000000"; frac "0.000000"; conf_lo "0.000000"; conf_hi "0.000000"; cov "0.000000";
Chr4	Cufflinks	exon	6746186	6746475	1	+	.	gene_id "AT4G11040"; transcript_id "AT4G11040.2"; exon_number "3"; FPKM "0.0000000000"; frac "0.000000"; conf_lo "0.000000"; conf_hi "0.000000"; cov "0.000000";
Chr4	Cufflinks	exon	6746668	6746944	1	+	.	gene_id "AT4G11040"; transcript_id "AT4G11040.2"; exon_number "4"; FPKM "0.0000000000"; frac "0.000000"; conf_lo "0.000000"; conf_hi "0.000000"; cov "0.000000";
Chr4	Cufflinks	transcript	6745161	6746698	1	+	.	gene_id "AT4G11040"; transcript_id "AT4G11040.1"; FPKM "0.0000000000"; frac "0.000000"; conf_lo "0.000000"; conf_hi "0.000000"; cov "0.000000"; full_read_support "no";
Chr4	Cufflinks	exon	6745161	6745299	1	+	.	gene_id "AT4G11040"; transcript_id "AT4G11040.1"; exon_number "1"; FPKM "0.0000000000"; frac "0.000000"; conf_lo "0.000000"; conf_hi "0.000000"; cov "0.000000";
Chr4	Cufflinks	exon	6745579	6746051	1	+	.	gene_id "AT4G11040"; transcript_id "AT4G11040.1"; exon_number "2"; FPKM "0.0000000000"; frac "0.000000"; conf_lo "0.000000"; conf_hi "0.000000"; cov "0.000000";
Chr4	Cufflinks	exon	6746221	6746372	1	+	.	gene_id "AT4G11040"; transcript_id "AT4G11040.1"; exon_number "3"; FPKM "0.0000000000"; frac "0.000000"; conf_lo "0.000000"; conf_hi "0.000000"; cov "0.000000";
Chr4	Cufflinks	exon	6746544	6746698	1	+	.	gene_id "AT4G11040"; transcript_id "AT4G11040.1"; exon_number "4"; FPKM "0.0000000000"; frac "0.000000"; conf_lo "0.000000"; conf_hi "0.000000"; cov "0.000000";
Chr4	Cufflinks	transcript	6747288	6751311	1000	-	.	gene_id "CUFF.363"; transcript_id "CUFF.363.1"; FPKM "0.4227190485"; frac "0.756097"; conf_lo "0.189807"; conf_hi "0.655631"; cov "2.500267"; full_read_support "no";
Chr4	Cufflinks	exon	6747288	6747974	1000	-	.	gene_id "CUFF.363"; transcript_id "CUFF.363.1"; exon_number "1"; FPKM "0.4227190485"; frac "0.756097"; conf_lo "0.189807"; conf_hi "0.655631"; cov "2.500267";
Chr4	Cufflinks	exon	6748122	6748470	1000	-	.	gene_id "CUFF.363"; transcript_id "CUFF.363.1"; exon_number "2"; FPKM "0.4227190485"; frac "0.756097"; conf_lo "0.189807"; conf_hi "0.655631"; cov "2.500267";
Chr4	Cufflinks	exon	6749216	6749500	1000	-	.	gene_id "CUFF.363"; transcript_id "CUFF.363.1"; exon_number "3"; FPKM "0.4227190485"; frac "0.756097"; conf_lo "0.189807"; conf_hi "0.655631"; cov "2.500267";
Chr4	Cufflinks	exon	6749601	6749765	1000	-	.	gene_id "CUFF.363"; transcript_id "CUFF.363.1"; exon_number "4"; FPKM "0.4227190485"; frac "0.756097"; conf_lo "0.189807"; conf_hi "0.655631"; cov "2.500267";
Chr4	Cufflinks	exon	6749853	6749942	1000	-	.	gene_id "CUFF.363"; transcript_id "CUFF.363.1"; exon_number "5"; FPKM "0.4227190485"; frac "0.756097"; conf_lo "0.189807"; conf_hi "0.655631"; cov "2.500267";
Chr4	Cufflinks	exon	6750204	6750404	1000	-	.	gene_id "CUFF.363"; transcript_id "CUFF.363.1"; exon_number "6"; FPKM "0.4227190485"; frac "0.756097"; conf_lo "0.189807"; conf_hi "0.655631"; cov "2.500267";
Chr4	Cufflinks	exon	6750512	6750724	1000	-	.	gene_id "CUFF.363"; transcript_id "CUFF.363.1"; exon_number "7"; FPKM "0.4227190485"; frac "0.756097"; conf_lo "0.189807"; conf_hi "0.655631"; cov "2.500267";
Chr4	Cufflinks	exon	6751111	6751311	1000	-	.	gene_id "CUFF.363"; transcript_id "CUFF.363.1"; exon_number "8"; FPKM "0.4227190485"; frac "0.756097"; conf_lo "0.189807"; conf_hi "0.655631"; cov "2.500267";
Chr4	Cufflinks	transcript	6747467	6751311	375	-	.	gene_id "CUFF.363"; transcript_id "AT4G11050.1"; FPKM "0.1585210041"; frac "0.243903"; conf_lo "0.000000"; conf_hi "0.341957"; cov "0.937608"; full_read_support "no";
Chr4	Cufflinks	exon	6747467	6747799	375	-	.	gene_id "CUFF.363"; transcript_id "AT4G11050.1"; exon_number "1"; FPKM "0.1585210041"; frac "0.243903"; conf_lo "0.000000"; conf_hi "0.341957"; cov "0.937608";
Chr4	Cufflinks	exon	6747900	6747974	375	-	.	gene_id "CUFF.363"; transcript_id "AT4G11050.1"; exon_number "2"; FPKM "0.1585210041"; frac "0.243903"; conf_lo "0.000000"; conf_hi "0.341957"; cov "0.937608";
Chr4	Cufflinks	exon	6748122	6748470	375	-	.	gene_id "CUFF.363"; transcript_id "AT4G11050.1"; exon_number "3"; FPKM "0.1585210041"; frac "0.243903"; conf_lo "0.000000"; conf_hi "0.341957"; cov "0.937608";
Chr4	Cufflinks	exon	6749216	6749500	375	-	.	gene_id "CUFF.363"; transcript_id "AT4G11050.1"; exon_number "4"; FPKM "0.1585210041"; frac "0.243903"; conf_lo "0.000000"; conf_hi "0.341957"; cov "0.937608";
Chr4	Cufflinks	exon	6749601	6749765	375	-	.	gene_id "CUFF.363"; transcript_id "AT4G11050.1"; exon_number "5"; FPKM "0.1585210041"; frac "0.243903"; conf_lo "0.000000"; conf_hi "0.341957"; cov "0.937608";
Chr4	Cufflinks	exon	6749853	6749942	375	-	.	gene_id "CUFF.363"; transcript_id "AT4G11050.1"; exon_number "6"; FPKM "0.1585210041"; frac "0.243903"; conf_lo "0.000000"; conf_hi "0.341957"; cov "0.937608";
Chr4	Cufflinks	exon	6750204	6750404	375	-	.	gene_id "CUFF.363"; transcript_id "AT4G11050.1"; exon_number "7"; FPKM "0.1585210041"; frac "0.243903"; conf_lo "0.000000"; conf_hi "0.341957"; cov "0.937608";
Chr4	Cufflinks	exon	6750512	6750724	375	-	.	gene_id "CUFF.363"; transcript_id "AT4G11050.1"; exon_number "8"; FPKM "0.1585210041"; frac "0.243903"; conf_lo "0.000000"; conf_hi "0.341957"; cov "0.937608";
Chr4	Cufflinks	exon	6751111	6751311	375	-	.	gene_id "CUFF.363"; transcript_id "AT4G11050.1"; exon_number "9"; FPKM "0.1585210041"; frac "0.243903"; conf_lo "0.000000"; conf_hi "0.341957"; cov "0.937608";
Chr4	Cufflinks	transcript	6754587	6756532	1000	-	.	gene_id "CUFF.364"; transcript_id "AT4G11060.1"; FPKM "8.0889360882"; frac "1.000000"; conf_lo "6.610376"; conf_hi "9.567497"; cov "47.772138"; full_read_support "yes";
Chr4	Cufflinks	exon	6754587	6754836	1000	-	.	gene_id "CUFF.364"; transcript_id "AT4G11060.1"; exon_number "1"; FPKM "8.0889360882"; frac "1.000000"; conf_lo "6.610376"; conf_hi "9.567497"; cov "47.772138";
Chr4	Cufflinks	exon	6754924	6754983	1000	-	.	gene_id "CUFF.364"; transcript_id "AT4G11060.1"; exon_number "2"; FPKM "8.0889360882"; frac "1.000000"; conf_lo "6.610376"; conf_hi "9.567497"; cov "47.772138";
Chr4	Cufflinks	exon	6755056	6755156	1000	-	.	gene_id "CUFF.364"; transcript_id "AT4G11060.1"; exon_number "3"; FPKM "8.0889360882"; frac "1.000000"; conf_lo "6.610376"; conf_hi "9.567497"; cov "47.772138";
Chr4	Cufflinks	exon	6755460	6755668	1000	-	.	gene_id "CUFF.364"; transcript_id "AT4G11060.1"; exon_number "4"; FPKM "8.0889360882"; frac "1.000000"; conf_lo "6.610376"; conf_hi "9.567497"; cov "47.772138";
Chr4	Cufflinks	exon	6755925	6756082	1000	-	.	gene_id "CUFF.364"; transcript_id "AT4G11060.1"; exon_number "5"; FPKM "8.0889360882"; frac "1.000000"; conf_lo "6.610376"; conf_hi "9.567497"; cov "47.772138";
Chr4	Cufflinks	exon	6756170	6756257	1000	-	.	gene_id "CUFF.364"; transcript_id "AT4G11060.1"; exon_number "6"; FPKM "8.0889360882"; frac "1.000000"; conf_lo "6.610376"; conf_hi "9.567497"; cov "47.772138";
Chr4	Cufflinks	exon	6756395	6756532	1000	-	.	gene_id "CUFF.364"; transcript_id "AT4G11060.1"; exon_number "7"; FPKM "8.0889360882"; frac "1.000000"; conf_lo "6.610376"; conf_hi "9.567497"; cov "47.772138";
Chr4	Cufflinks	transcript	6759303	6760794	1000	+	.	gene_id "AT4G11070"; transcript_id "AT4G11070.2"; FPKM "0.4463021064"; frac "1.000000"; conf_lo "0.033165"; conf_hi "0.859439"; cov "2.617757"; full_read_support "no";
Chr4	Cufflinks	exon	6759303	6759381	1000	+	.	gene_id "AT4G11070"; transcript_id "AT4G11070.2"; exon_number "1"; FPKM "0.4463021064"; frac "1.000000"; conf_lo "0.033165"; conf_hi "0.859439"; cov "2.617757";
Chr4	Cufflinks	exon	6759478	6759655	1000	+	.	gene_id "AT4G11070"; transcript_id "AT4G11070.2"; exon_number "2"; FPKM "0.4463021064"; frac "1.000000"; conf_lo "0.033165"; conf_hi "0.859439"; cov "2.617757";
Chr4	Cufflinks	exon	6759797	6759925	1000	+	.	gene_id "AT4G11070"; transcript_id "AT4G11070.2"; exon_number "3"; FPKM "0.4463021064"; frac "1.000000"; conf_lo "0.033165"; conf_hi "0.859439"; cov "2.617757";
Chr4	Cufflinks	exon	6760304	6760794	1000	+	.	gene_id "AT4G11070"; transcript_id "AT4G11070.2"; exon_number "4"; FPKM "0.4463021064"; frac "1.000000"; conf_lo "0.033165"; conf_hi "0.859439"; cov "2.617757";
Chr4	Cufflinks	transcript	6759303	6760794	1	+	.	gene_id "AT4G11070"; transcript_id "AT4G11070.1"; FPKM "0.0000000000"; frac "0.000000"; conf_lo "0.000000"; conf_hi "0.130408"; cov "0.000000"; full_read_support "no";
Chr4	Cufflinks	exon	6759303	6759655	1	+	.	gene_id "AT4G11070"; transcript_id "AT4G11070.1"; exon_number "1"; FPKM "0.0000000000"; frac "0.000000"; conf_lo "0.000000"; conf_hi "0.130408"; cov "0.000000";
Chr4	Cufflinks	exon	6759797	6759925	1	+	.	gene_id "AT4G11070"; transcript_id "AT4G11070.1"; exon_number "2"; FPKM "0.0000000000"; frac "0.000000"; conf_lo "0.000000"; conf_hi "0.130408"; cov "0.000000";
Chr4	Cufflinks	exon	6760304	6760794	1	+	.	gene_id "AT4G11070"; transcript_id "AT4G11070.1"; exon_number "3"; FPKM "0.0000000000"; frac "0.000000"; conf_lo "0.000000"; conf_hi "0.130408"; cov "0.000000";
Chr4	Cufflinks	transcript	6760867	6763460	555	-	.	gene_id "CUFF.365"; transcript_id "CUFF.365.1"; FPKM "1.4108681008"; frac "0.404849"; conf_lo "0.860977"; conf_hi "1.960759"; cov "8.335064"; full_read_support "no";
Chr4	Cufflinks	exon	6760867	6761005	555	-	.	gene_id "CUFF.365"; transcript_id "CUFF.365.1"; exon_number "1"; FPKM "1.4108681008"; frac "0.404849"; conf_lo "0.860977"; conf_hi "1.960759"; cov "8.335064";
Chr4	Cufflinks	exon	6761101	6761353	555	-	.	gene_id "CUFF.365"; transcript_id "CUFF.365.1"; exon_number "2"; FPKM "1.4108681008"; frac "0.404849"; conf_lo "0.860977"; conf_hi "1.960759"; cov "8.335064";
Chr4	Cufflinks	exon	6761438	6761608	555	-	.	gene_id "CUFF.365"; transcript_id "CUFF.365.1"; exon_number "3"; FPKM "1.4108681008"; frac "0.404849"; conf_lo "0.860977"; conf_hi "1.960759"; cov "8.335064";
Chr4	Cufflinks	exon	6761698	6761763	555	-	.	gene_id "CUFF.365"; transcript_id "CUFF.365.1"; exon_number "4"; FPKM "1.4108681008"; frac "0.404849"; conf_lo "0.860977"; conf_hi "1.960759"; cov "8.335064";
Chr4	Cufflinks	exon	6761853	6761958	555	-	.	gene_id "CUFF.365"; transcript_id "CUFF.365.1"; exon_number "5"; FPKM "1.4108681008"; frac "0.404849"; conf_lo "0.860977"; conf_hi "1.960759"; cov "8.335064";
Chr4	Cufflinks	exon	6762047	6762453	555	-	.	gene_id "CUFF.365"; transcript_id "CUFF.365.1"; exon_number "6"; FPKM "1.4108681008"; frac "0.404849"; conf_lo "0.860977"; conf_hi "1.960759"; cov "8.335064";
Chr4	Cufflinks	exon	6762967	6763460	555	-	.	gene_id "CUFF.365"; transcript_id "CUFF.365.1"; exon_number "7"; FPKM "1.4108681008"; frac "0.404849"; conf_lo "0.860977"; conf_hi "1.960759"; cov "8.335064";
Chr4	Cufflinks	transcript	6760867	6763272	1000	-	.	gene_id "CUFF.365"; transcript_id "AT4G11080.1"; FPKM "2.5393136929"; frac "0.595151"; conf_lo "1.767035"; conf_hi "3.311593"; cov "15.001646"; full_read_support "yes";
Chr4	Cufflinks	exon	6760867	6761005	1000	-	.	gene_id "CUFF.365"; transcript_id "AT4G11080.1"; exon_number "1"; FPKM "2.5393136929"; frac "0.595151"; conf_lo "1.767035"; conf_hi "3.311593"; cov "15.001646";
Chr4	Cufflinks	exon	6761101	6761185	1000	-	.	gene_id "CUFF.365"; transcript_id "AT4G11080.1"; exon_number "2"; FPKM "2.5393136929"; frac "0.595151"; conf_lo "1.767035"; conf_hi "3.311593"; cov "15.001646";
Chr4	Cufflinks	exon	6761262	6761353	1000	-	.	gene_id "CUFF.365"; transcript_id "AT4G11080.1"; exon_number "3"; FPKM "2.5393136929"; frac "0.595151"; conf_lo "1.767035"; conf_hi "3.311593"; cov "15.001646";
Chr4	Cufflinks	exon	6761438	6761608	1000	-	.	gene_id "CUFF.365"; transcript_id "AT4G11080.1"; exon_number "4"; FPKM "2.5393136929"; frac "0.595151"; conf_lo "1.767035"; conf_hi "3.311593"; cov "15.001646";
Chr4	Cufflinks	exon	6761698	6761763	1000	-	.	gene_id "CUFF.365"; transcript_id "AT4G11080.1"; exon_number "5"; FPKM "2.5393136929"; frac "0.595151"; conf_lo "1.767035"; conf_hi "3.311593"; cov "15.001646";
Chr4	Cufflinks	exon	6761853	6761958	1000	-	.	gene_id "CUFF.365"; transcript_id "AT4G11080.1"; exon_number "6"; FPKM "2.5393136929"; frac "0.595151"; conf_lo "1.767035"; conf_hi "3.311593"; cov "15.001646";
Chr4	Cufflinks	exon	6762047	6762453	1000	-	.	gene_id "CUFF.365"; transcript_id "AT4G11080.1"; exon_number "7"; FPKM "2.5393136929"; frac "0.595151"; conf_lo "1.767035"; conf_hi "3.311593"; cov "15.001646";
Chr4	Cufflinks	exon	6762967	6763272	1000	-	.	gene_id "CUFF.365"; transcript_id "AT4G11080.1"; exon_number "8"; FPKM "2.5393136929"; frac "0.595151"; conf_lo "1.767035"; conf_hi "3.311593"; cov "15.001646";
Chr4	Cufflinks	transcript	6763845	6764354	1000	+	.	gene_id "CUFF.366"; transcript_id "CUFF.366.1"; FPKM "6.2806726465"; frac "1.000000"; conf_lo "4.267023"; conf_hi "8.294322"; cov "37.030981"; full_read_support "yes";
Chr4	Cufflinks	exon	6763845	6764354	1000	+	.	gene_id "CUFF.366"; transcript_id "CUFF.366.1"; exon_number "1"; FPKM "6.2806726465"; frac "1.000000"; conf_lo "4.267023"; conf_hi "8.294322"; cov "37.030981";
Chr4	Cufflinks	transcript	6764537	6766268	1000	-	.	gene_id "AT4G11090"; transcript_id "AT4G11090.1"; FPKM "5.2377540578"; frac "1.000000"; conf_lo "4.284309"; conf_hi "6.191199"; cov "30.913665"; full_read_support "yes";
Chr4	Cufflinks	exon	6764537	6765433	1000	-	.	gene_id "AT4G11090"; transcript_id "AT4G11090.1"; exon_number "1"; FPKM "5.2377540578"; frac "1.000000"; conf_lo "4.284309"; conf_hi "6.191199"; cov "30.913665";
Chr4	Cufflinks	exon	6765528	6765820	1000	-	.	gene_id "AT4G11090"; transcript_id "AT4G11090.1"; exon_number "2"; FPKM "5.2377540578"; frac "1.000000"; conf_lo "4.284309"; conf_hi "6.191199"; cov "30.913665";
Chr4	Cufflinks	exon	6766005	6766268	1000	-	.	gene_id "AT4G11090"; transcript_id "AT4G11090.1"; exon_number "3"; FPKM "5.2377540578"; frac "1.000000"; conf_lo "4.284309"; conf_hi "6.191199"; cov "30.913665";
Chr4	Cufflinks	transcript	6768614	6770184	1000	+	.	gene_id "AT4G11100"; transcript_id "AT4G11100.1"; FPKM "11.2896753612"; frac "1.000000"; conf_lo "9.683963"; conf_hi "12.895387"; cov "66.713901"; full_read_support "yes";
Chr4	Cufflinks	exon	6768614	6768699	1000	+	.	gene_id "AT4G11100"; transcript_id "AT4G11100.1"; exon_number "1"; FPKM "11.2896753612"; frac "1.000000"; conf_lo "9.683963"; conf_hi "12.895387"; cov "66.713901";
Chr4	Cufflinks	exon	6769006	6769588	1000	+	.	gene_id "AT4G11100"; transcript_id "AT4G11100.1"; exon_number "2"; FPKM "11.2896753612"; frac "1.000000"; conf_lo "9.683963"; conf_hi "12.895387"; cov "66.713901";
Chr4	Cufflinks	exon	6769666	6770184	1000	+	.	gene_id "AT4G11100"; transcript_id "AT4G11100.1"; exon_number "3"; FPKM "11.2896753612"; frac "1.000000"; conf_lo "9.683963"; conf_hi "12.895387"; cov "66.713901";
Chr4	Cufflinks	transcript	6768713	6770159	1	+	.	gene_id "AT4G11100"; transcript_id "AT4G11100.2"; FPKM "0.0000000000"; frac "0.000000"; conf_lo "0.000000"; conf_hi "0.097458"; cov "0.000000"; full_read_support "no";
Chr4	Cufflinks	exon	6768713	6768871	1	+	.	gene_id "AT4G11100"; transcript_id "AT4G11100.2"; exon_number "1"; FPKM "0.0000000000"; frac "0.000000"; conf_lo "0.000000"; conf_hi "0.097458"; cov "0.000000";
Chr4	Cufflinks	exon	6769006	6769588	1	+	.	gene_id "AT4G11100"; transcript_id "AT4G11100.2"; exon_number "2"; FPKM "0.0000000000"; frac "0.000000"; conf_lo "0.000000"; conf_hi "0.097458"; cov "0.000000";
Chr4	Cufflinks	exon	6769666	6770159	1	+	.	gene_id "AT4G11100"; transcript_id "AT4G11100.2"; exon_number "3"; FPKM "0.0000000000"; frac "0.000000"; conf_lo "0.000000"; conf_hi "0.097458"; cov "0.000000";
Chr4	Cufflinks	transcript	6771605	6777225	1000	+	.	gene_id "CUFF.367"; transcript_id "AT4G11110.1"; FPKM "7.0115146718"; frac "1.000000"; conf_lo "6.326884"; conf_hi "7.696145"; cov "41.420777"; full_read_support "yes";
Chr4	Cufflinks	exon	6771605	6771904	1000	+	.	gene_id "CUFF.367"; transcript_id "AT4G11110.1"; exon_number "1"; FPKM "7.0115146718"; frac "1.000000"; conf_lo "6.326884"; conf_hi "7.696145"; cov "41.420777";
Chr4	Cufflinks	exon	6772160	6773629	1000	+	.	gene_id "CUFF.367"; transcript_id "AT4G11110.1"; exon_number "2"; FPKM "7.0115146718"; frac "1.000000"; conf_lo "6.326884"; conf_hi "7.696145"; cov "41.420777";
Chr4	Cufflinks	exon	6773966	6774123	1000	+	.	gene_id "CUFF.367"; transcript_id "AT4G11110.1"; exon_number "3"; FPKM "7.0115146718"; frac "1.000000"; conf_lo "6.326884"; conf_hi "7.696145"; cov "41.420777";
Chr4	Cufflinks	exon	6774499	6775267	1000	+	.	gene_id "CUFF.367"; transcript_id "AT4G11110.1"; exon_number "4"; FPKM "7.0115146718"; frac "1.000000"; conf_lo "6.326884"; conf_hi "7.696145"; cov "41.420777";
Chr4	Cufflinks	exon	6775368	6775514	1000	+	.	gene_id "CUFF.367"; transcript_id "AT4G11110.1"; exon_number "5"; FPKM "7.0115146718"; frac "1.000000"; conf_lo "6.326884"; conf_hi "7.696145"; cov "41.420777";
Chr4	Cufflinks	exon	6775685	6776002	1000	+	.	gene_id "CUFF.367"; transcript_id "AT4G11110.1"; exon_number "6"; FPKM "7.0115146718"; frac "1.000000"; conf_lo "6.326884"; conf_hi "7.696145"; cov "41.420777";
Chr4	Cufflinks	exon	6776097	6776156	1000	+	.	gene_id "CUFF.367"; transcript_id "AT4G11110.1"; exon_number "7"; FPKM "7.0115146718"; frac "1.000000"; conf_lo "6.326884"; conf_hi "7.696145"; cov "41.420777";
Chr4	Cufflinks	exon	6776484	6777225	1000	+	.	gene_id "CUFF.367"; transcript_id "AT4G11110.1"; exon_number "8"; FPKM "7.0115146718"; frac "1.000000"; conf_lo "6.326884"; conf_hi "7.696145"; cov "41.420777";
Chr4	Cufflinks	transcript	6774145	6774464	1000	+	.	gene_id "CUFF.368"; transcript_id "CUFF.368.1"; FPKM "6.0656049881"; frac "1.000000"; conf_lo "2.904568"; conf_hi "9.226642"; cov "35.876393"; full_read_support "yes";
Chr4	Cufflinks	exon	6774145	6774464	1000	+	.	gene_id "CUFF.368"; transcript_id "CUFF.368.1"; exon_number "1"; FPKM "6.0656049881"; frac "1.000000"; conf_lo "2.904568"; conf_hi "9.226642"; cov "35.876393";
Chr4	Cufflinks	transcript	6777802	6780166	1000	+	.	gene_id "CUFF.369"; transcript_id "AT4G11120.1"; FPKM "25.1085327145"; frac "1.000000"; conf_lo "22.853687"; conf_hi "27.363378"; cov "148.387685"; full_read_support "yes";
Chr4	Cufflinks	exon	6777802	6777850	1000	+	.	gene_id "CUFF.369"; transcript_id "AT4G11120.1"; exon_number "1"; FPKM "25.1085327145"; frac "1.000000"; conf_lo "22.853687"; conf_hi "27.363378"; cov "148.387685";
Chr4	Cufflinks	exon	6778043	6778375	1000	+	.	gene_id "CUFF.369"; transcript_id "AT4G11120.1"; exon_number "2"; FPKM "25.1085327145"; frac "1.000000"; conf_lo "22.853687"; conf_hi "27.363378"; cov "148.387685";
Chr4	Cufflinks	exon	6778464	6778636	1000	+	.	gene_id "CUFF.369"; transcript_id "AT4G11120.1"; exon_number "3"; FPKM "25.1085327145"; frac "1.000000"; conf_lo "22.853687"; conf_hi "27.363378"; cov "148.387685";
Chr4	Cufflinks	exon	6778734	6778823	1000	+	.	gene_id "CUFF.369"; transcript_id "AT4G11120.1"; exon_number "4"; FPKM "25.1085327145"; frac "1.000000"; conf_lo "22.853687"; conf_hi "27.363378"; cov "148.387685";
Chr4	Cufflinks	exon	6778955	6779129	1000	+	.	gene_id "CUFF.369"; transcript_id "AT4G11120.1"; exon_number "5"; FPKM "25.1085327145"; frac "1.000000"; conf_lo "22.853687"; conf_hi "27.363378"; cov "148.387685";
Chr4	Cufflinks	exon	6779224	6779408	1000	+	.	gene_id "CUFF.369"; transcript_id "AT4G11120.1"; exon_number "6"; FPKM "25.1085327145"; frac "1.000000"; conf_lo "22.853687"; conf_hi "27.363378"; cov "148.387685";
Chr4	Cufflinks	exon	6779506	6779631	1000	+	.	gene_id "CUFF.369"; transcript_id "AT4G11120.1"; exon_number "7"; FPKM "25.1085327145"; frac "1.000000"; conf_lo "22.853687"; conf_hi "27.363378"; cov "148.387685";
Chr4	Cufflinks	exon	6779723	6779811	1000	+	.	gene_id "CUFF.369"; transcript_id "AT4G11120.1"; exon_number "8"; FPKM "25.1085327145"; frac "1.000000"; conf_lo "22.853687"; conf_hi "27.363378"; cov "148.387685";
Chr4	Cufflinks	exon	6779895	6780166	1000	+	.	gene_id "CUFF.369"; transcript_id "AT4G11120.1"; exon_number "9"; FPKM "25.1085327145"; frac "1.000000"; conf_lo "22.853687"; conf_hi "27.363378"; cov "148.387685";
Chr4	Cufflinks	transcript	6780522	6784440	1000	+	.	gene_id "AT4G11130"; transcript_id "AT4G11130.1"; FPKM "1.5573443402"; frac "1.000000"; conf_lo "1.235158"; conf_hi "1.879530"; cov "9.195606"; full_read_support "yes";
Chr4	Cufflinks	exon	6780522	6781073	1000	+	.	gene_id "AT4G11130"; transcript_id "AT4G11130.1"; exon_number "1"; FPKM "1.5573443402"; frac "1.000000"; conf_lo "1.235158"; conf_hi "1.879530"; cov "9.195606";
Chr4	Cufflinks	exon	6781338	6783244	1000	+	.	gene_id "AT4G11130"; transcript_id "AT4G11130.1"; exon_number "2"; FPKM "1.5573443402"; frac "1.000000"; conf_lo "1.235158"; conf_hi "1.879530"; cov "9.195606";
Chr4	Cufflinks	exon	6783360	6783510	1000	+	.	gene_id "AT4G11130"; transcript_id "AT4G11130.1"; exon_number "3"; FPKM "1.5573443402"; frac "1.000000"; conf_lo "1.235158"; conf_hi "1.879530"; cov "9.195606";
Chr4	Cufflinks	exon	6783599	6784440	1000	+	.	gene_id "AT4G11130"; transcript_id "AT4G11130.1"; exon_number "4"; FPKM "1.5573443402"; frac "1.000000"; conf_lo "1.235158"; conf_hi "1.879530"; cov "9.195606";
Chr4	Cufflinks	transcript	6794776	6795793	1000	-	.	gene_id "AT4G11140"; transcript_id "AT4G11140.1"; FPKM "2.0340575574"; frac "1.000000"; conf_lo "1.304746"; conf_hi "2.763369"; cov "12.026033"; full_read_support "yes";
Chr4	Cufflinks	exon	6794776	6795793	1000	-	.	gene_id "AT4G11140"; transcript_id "AT4G11140.1"; exon_number "1"; FPKM "2.0340575574"; frac "1.000000"; conf_lo "1.304746"; conf_hi "2.763369"; cov "12.026033";
Chr4	Cufflinks	transcript	6799935	6801932	1000	+	.	gene_id "CUFF.370"; transcript_id "AT4G11150.1"; FPKM "229.1292178004"; frac "1.000000"; conf_lo "217.189130"; conf_hi "241.069306"; cov "1353.653625"; full_read_support "yes";
Chr4	Cufflinks	exon	6799935	6800192	1000	+	.	gene_id "CUFF.370"; transcript_id "AT4G11150.1"; exon_number "1"; FPKM "229.1292178004"; frac "1.000000"; conf_lo "217.189130"; conf_hi "241.069306"; cov "1353.653625";
Chr4	Cufflinks	exon	6800308	6800408	1000	+	.	gene_id "CUFF.370"; transcript_id "AT4G11150.1"; exon_number "2"; FPKM "229.1292178004"; frac "1.000000"; conf_lo "217.189130"; conf_hi "241.069306"; cov "1353.653625";
Chr4	Cufflinks	exon	6800794	6800950	1000	+	.	gene_id "CUFF.370"; transcript_id "AT4G11150.1"; exon_number "3"; FPKM "229.1292178004"; frac "1.000000"; conf_lo "217.189130"; conf_hi "241.069306"; cov "1353.653625";
Chr4	Cufflinks	exon	6801150	6801346	1000	+	.	gene_id "CUFF.370"; transcript_id "AT4G11150.1"; exon_number "4"; FPKM "229.1292178004"; frac "1.000000"; conf_lo "217.189130"; conf_hi "241.069306"; cov "1353.653625";
Chr4	Cufflinks	exon	6801451	6801550	1000	+	.	gene_id "CUFF.370"; transcript_id "AT4G11150.1"; exon_number "5"; FPKM "229.1292178004"; frac "1.000000"; conf_lo "217.189130"; conf_hi "241.069306"; cov "1353.653625";
Chr4	Cufflinks	exon	6801661	6801932	1000	+	.	gene_id "CUFF.370"; transcript_id "AT4G11150.1"; exon_number "6"; FPKM "229.1292178004"; frac "1.000000"; conf_lo "217.189130"; conf_hi "241.069306"; cov "1353.653625";
Chr4	Cufflinks	transcript	6803594	6806875	1000	+	.	gene_id "CUFF.371"; transcript_id "AT4G11160.1"; FPKM "8.2805099892"; frac "1.000000"; conf_lo "7.374583"; conf_hi "9.186437"; cov "48.922804"; full_read_support "yes";
Chr4	Cufflinks	exon	6803594	6803878	1000	+	.	gene_id "CUFF.371"; transcript_id "AT4G11160.1"; exon_number "1"; FPKM "8.2805099892"; frac "1.000000"; conf_lo "7.374583"; conf_hi "9.186437"; cov "48.922804";
Chr4	Cufflinks	exon	6803957	6804089	1000	+	.	gene_id "CUFF.371"; transcript_id "AT4G11160.1"; exon_number "2"; FPKM "8.2805099892"; frac "1.000000"; conf_lo "7.374583"; conf_hi "9.186437"; cov "48.922804";
Chr4	Cufflinks	exon	6804183	6804252	1000	+	.	gene_id "CUFF.371"; transcript_id "AT4G11160.1"; exon_number "3"; FPKM "8.2805099892"; frac "1.000000"; conf_lo "7.374583"; conf_hi "9.186437"; cov "48.922804";
Chr4	Cufflinks	exon	6804360	6804717	1000	+	.	gene_id "CUFF.371"; transcript_id "AT4G11160.1"; exon_number "4"; FPKM "8.2805099892"; frac "1.000000"; conf_lo "7.374583"; conf_hi "9.186437"; cov "48.922804";
Chr4	Cufflinks	exon	6804784	6805266	1000	+	.	gene_id "CUFF.371"; transcript_id "AT4G11160.1"; exon_number "5"; FPKM "8.2805099892"; frac "1.000000"; conf_lo "7.374583"; conf_hi "9.186437"; cov "48.922804";
Chr4	Cufflinks	exon	6805357	6805929	1000	+	.	gene_id "CUFF.371"; transcript_id "AT4G11160.1"; exon_number "6"; FPKM "8.2805099892"; frac "1.000000"; conf_lo "7.374583"; conf_hi "9.186437"; cov "48.922804";
Chr4	Cufflinks	exon	6806011	6806157	1000	+	.	gene_id "CUFF.371"; transcript_id "AT4G11160.1"; exon_number "7"; FPKM "8.2805099892"; frac "1.000000"; conf_lo "7.374583"; conf_hi "9.186437"; cov "48.922804";
Chr4	Cufflinks	exon	6806292	6806875	1000	+	.	gene_id "CUFF.371"; transcript_id "AT4G11160.1"; exon_number "8"; FPKM "8.2805099892"; frac "1.000000"; conf_lo "7.374583"; conf_hi "9.186437"; cov "48.922804";
Chr4	Cufflinks	transcript	6947476	6952445	1000	-	.	gene_id "CUFF.372"; transcript_id "AT4G11420.1"; FPKM "56.0193027616"; frac "1.000000"; conf_lo "53.036408"; conf_hi "59.002198"; cov "330.755151"; full_read_support "yes";
Chr4	Cufflinks	exon	6947476	6948345	1000	-	.	gene_id "CUFF.372"; transcript_id "AT4G11420.1"; exon_number "1"; FPKM "56.0193027616"; frac "1.000000"; conf_lo "53.036408"; conf_hi "59.002198"; cov "330.755151";
Chr4	Cufflinks	exon	6948451	6948652	1000	-	.	gene_id "CUFF.372"; transcript_id "AT4G11420.1"; exon_number "2"; FPKM "56.0193027616"; frac "1.000000"; conf_lo "53.036408"; conf_hi "59.002198"; cov "330.755151";
Chr4	Cufflinks	exon	6948809	6948889	1000	-	.	gene_id "CUFF.372"; transcript_id "AT4G11420.1"; exon_number "3"; FPKM "56.0193027616"; frac "1.000000"; conf_lo "53.036408"; conf_hi "59.002198"; cov "330.755151";
```
