## Supplementary data 3 for "Characterization of *Arabidopsis thaliana* promoter bidirectionality and antisense RNAs by depletion of nuclear RNA decay enzymes": RNAseq_transcripts_wt.gtf (part 3 of 67)

```
Chr4	Cufflinks	exon	6948979	6949185	1000	-	.	gene_id "CUFF.372"; transcript_id "AT4G11420.1"; exon_number "4"; FPKM "56.0193027616"; frac "1.000000"; conf_lo "53.036408"; conf_hi "59.002198"; cov "330.755151";
Chr4	Cufflinks	exon	6949267	6949473	1000	-	.	gene_id "CUFF.372"; transcript_id "AT4G11420.1"; exon_number "5"; FPKM "56.0193027616"; frac "1.000000"; conf_lo "53.036408"; conf_hi "59.002198"; cov "330.755151";
Chr4	Cufflinks	exon	6949564	6949785	1000	-	.	gene_id "CUFF.372"; transcript_id "AT4G11420.1"; exon_number "6"; FPKM "56.0193027616"; frac "1.000000"; conf_lo "53.036408"; conf_hi "59.002198"; cov "330.755151";
Chr4	Cufflinks	exon	6949902	6950063	1000	-	.	gene_id "CUFF.372"; transcript_id "AT4G11420.1"; exon_number "7"; FPKM "56.0193027616"; frac "1.000000"; conf_lo "53.036408"; conf_hi "59.002198"; cov "330.755151";
Chr4	Cufflinks	exon	6950179	6950406	1000	-	.	gene_id "CUFF.372"; transcript_id "AT4G11420.1"; exon_number "8"; FPKM "56.0193027616"; frac "1.000000"; conf_lo "53.036408"; conf_hi "59.002198"; cov "330.755151";
Chr4	Cufflinks	exon	6950496	6950525	1000	-	.	gene_id "CUFF.372"; transcript_id "AT4G11420.1"; exon_number "9"; FPKM "56.0193027616"; frac "1.000000"; conf_lo "53.036408"; conf_hi "59.002198"; cov "330.755151";
Chr4	Cufflinks	exon	6950614	6950982	1000	-	.	gene_id "CUFF.372"; transcript_id "AT4G11420.1"; exon_number "10"; FPKM "56.0193027616"; frac "1.000000"; conf_lo "53.036408"; conf_hi "59.002198"; cov "330.755151";
Chr4	Cufflinks	exon	6951116	6951331	1000	-	.	gene_id "CUFF.372"; transcript_id "AT4G11420.1"; exon_number "11"; FPKM "56.0193027616"; frac "1.000000"; conf_lo "53.036408"; conf_hi "59.002198"; cov "330.755151";
Chr4	Cufflinks	exon	6951420	6951901	1000	-	.	gene_id "CUFF.372"; transcript_id "AT4G11420.1"; exon_number "12"; FPKM "56.0193027616"; frac "1.000000"; conf_lo "53.036408"; conf_hi "59.002198"; cov "330.755151";
Chr4	Cufflinks	exon	6952008	6952110	1000	-	.	gene_id "CUFF.372"; transcript_id "AT4G11420.1"; exon_number "13"; FPKM "56.0193027616"; frac "1.000000"; conf_lo "53.036408"; conf_hi "59.002198"; cov "330.755151";
Chr4	Cufflinks	exon	6952374	6952445	1000	-	.	gene_id "CUFF.372"; transcript_id "AT4G11420.1"; exon_number "14"; FPKM "56.0193027616"; frac "1.000000"; conf_lo "53.036408"; conf_hi "59.002198"; cov "330.755151";
Chr4	Cufflinks	transcript	6811100	6817254	1000	+	.	gene_id "CUFF.373"; transcript_id "CUFF.373.1"; FPKM "0.8044359872"; frac "1.000000"; conf_lo "0.580785"; conf_hi "1.028087"; cov "4.747723"; full_read_support "yes";
Chr4	Cufflinks	exon	6811100	6811590	1000	+	.	gene_id "CUFF.373"; transcript_id "CUFF.373.1"; exon_number "1"; FPKM "0.8044359872"; frac "1.000000"; conf_lo "0.580785"; conf_hi "1.028087"; cov "4.747723";
Chr4	Cufflinks	exon	6813178	6814884	1000	+	.	gene_id "CUFF.373"; transcript_id "CUFF.373.1"; exon_number "2"; FPKM "0.8044359872"; frac "1.000000"; conf_lo "0.580785"; conf_hi "1.028087"; cov "4.747723";
Chr4	Cufflinks	exon	6815727	6817254	1000	+	.	gene_id "CUFF.373"; transcript_id "CUFF.373.1"; exon_number "3"; FPKM "0.8044359872"; frac "1.000000"; conf_lo "0.580785"; conf_hi "1.028087"; cov "4.747723";
Chr4	Cufflinks	transcript	6811127	6817130	1	+	.	gene_id "CUFF.373"; transcript_id "AT4G11170.1"; FPKM "0.0000000000"; frac "0.000000"; conf_lo "0.000000"; conf_hi "0.032798"; cov "0.000000"; full_read_support "no";
Chr4	Cufflinks	exon	6811127	6811590	1	+	.	gene_id "CUFF.373"; transcript_id "AT4G11170.1"; exon_number "1"; FPKM "0.0000000000"; frac "0.000000"; conf_lo "0.000000"; conf_hi "0.032798"; cov "0.000000";
Chr4	Cufflinks	exon	6813178	6814285	1	+	.	gene_id "CUFF.373"; transcript_id "AT4G11170.1"; exon_number "2"; FPKM "0.0000000000"; frac "0.000000"; conf_lo "0.000000"; conf_hi "0.032798"; cov "0.000000";
Chr4	Cufflinks	exon	6814573	6814884	1	+	.	gene_id "CUFF.373"; transcript_id "AT4G11170.1"; exon_number "3"; FPKM "0.0000000000"; frac "0.000000"; conf_lo "0.000000"; conf_hi "0.032798"; cov "0.000000";
Chr4	Cufflinks	exon	6815727	6817130	1	+	.	gene_id "CUFF.373"; transcript_id "AT4G11170.1"; exon_number "4"; FPKM "0.0000000000"; frac "0.000000"; conf_lo "0.000000"; conf_hi "0.032798"; cov "0.000000";
Chr4	Cufflinks	transcript	6818087	6819042	1000	+	.	gene_id "AT4G11175"; transcript_id "AT4G11175.1"; FPKM "49.8895371535"; frac "1.000000"; conf_lo "45.062028"; conf_hi "54.717046"; cov "294.778458"; full_read_support "yes";
Chr4	Cufflinks	exon	6818087	6818241	1000	+	.	gene_id "AT4G11175"; transcript_id "AT4G11175.1"; exon_number "1"; FPKM "49.8895371535"; frac "1.000000"; conf_lo "45.062028"; conf_hi "54.717046"; cov "294.778458";
Chr4	Cufflinks	exon	6818461	6819042	1000	+	.	gene_id "AT4G11175"; transcript_id "AT4G11175.1"; exon_number "2"; FPKM "49.8895371535"; frac "1.000000"; conf_lo "45.062028"; conf_hi "54.717046"; cov "294.778458";
Chr4	Cufflinks	transcript	6819292	6819328	1	+	.	gene_id "AT4G11177"; transcript_id "AT4G11177.1"; FPKM "0.0000000000"; frac "0.000000"; conf_lo "0.000000"; conf_hi "0.000000"; cov "0.000000"; full_read_support "no";
Chr4	Cufflinks	exon	6819292	6819328	1	+	.	gene_id "AT4G11177"; transcript_id "AT4G11177.1"; exon_number "1"; FPKM "0.0000000000"; frac "0.000000"; conf_lo "0.000000"; conf_hi "0.000000"; cov "0.000000";
Chr4	Cufflinks	transcript	6820033	6820747	1	+	.	gene_id "AT4G11180"; transcript_id "AT4G11180.1"; FPKM "0.0000000000"; frac "0.000000"; conf_lo "0.000000"; conf_hi "0.000000"; cov "0.000000"; full_read_support "no";
Chr4	Cufflinks	exon	6820033	6820747	1	+	.	gene_id "AT4G11180"; transcript_id "AT4G11180.1"; exon_number "1"; FPKM "0.0000000000"; frac "0.000000"; conf_lo "0.000000"; conf_hi "0.000000"; cov "0.000000";
Chr4	Cufflinks	transcript	6826677	6827383	1000	+	.	gene_id "AT4G11190"; transcript_id "AT4G11190.1"; FPKM "6.1434006420"; frac "1.000000"; conf_lo "4.556477"; conf_hi "7.730325"; cov "36.289647"; full_read_support "yes";
Chr4	Cufflinks	exon	6826677	6827383	1000	+	.	gene_id "AT4G11190"; transcript_id "AT4G11190.1"; exon_number "1"; FPKM "6.1434006420"; frac "1.000000"; conf_lo "4.556477"; conf_hi "7.730325"; cov "36.289647";
Chr4	Cufflinks	transcript	6827758	6829496	1000	-	.	gene_id "AT4G11200"; transcript_id "AT4G11200.1"; FPKM "0.1274519935"; frac "1.000000"; conf_lo "0.000000"; conf_hi "0.274621"; cov "0.743792"; full_read_support "no";
Chr4	Cufflinks	exon	6827758	6828814	1000	-	.	gene_id "AT4G11200"; transcript_id "AT4G11200.1"; exon_number "1"; FPKM "0.1274519935"; frac "1.000000"; conf_lo "0.000000"; conf_hi "0.274621"; cov "0.743792";
Chr4	Cufflinks	exon	6828905	6829024	1000	-	.	gene_id "AT4G11200"; transcript_id "AT4G11200.1"; exon_number "2"; FPKM "0.1274519935"; frac "1.000000"; conf_lo "0.000000"; conf_hi "0.274621"; cov "0.743792";
Chr4	Cufflinks	exon	6829285	6829496	1000	-	.	gene_id "AT4G11200"; transcript_id "AT4G11200.1"; exon_number "3"; FPKM "0.1274519935"; frac "1.000000"; conf_lo "0.000000"; conf_hi "0.274621"; cov "0.743792";
Chr4	Cufflinks	transcript	6832691	6833245	1000	+	.	gene_id "AT4G11210"; transcript_id "AT4G11210.1"; FPKM "2.3956788350"; frac "1.000000"; conf_lo "1.233604"; conf_hi "3.557754"; cov "14.169784"; full_read_support "yes";
Chr4	Cufflinks	exon	6832691	6833245	1000	+	.	gene_id "AT4G11210"; transcript_id "AT4G11210.1"; exon_number "1"; FPKM "2.3956788350"; frac "1.000000"; conf_lo "1.233604"; conf_hi "3.557754"; cov "14.169784";
Chr4	Cufflinks	transcript	6836106	6836588	1000	+	.	gene_id "AT4G11211"; transcript_id "AT4G11211.1"; FPKM "11.0960714857"; frac "1.000000"; conf_lo "8.237016"; conf_hi "13.955127"; cov "65.512160"; full_read_support "yes";
Chr4	Cufflinks	exon	6836106	6836588	1000	+	.	gene_id "AT4G11211"; transcript_id "AT4G11211.1"; exon_number "1"; FPKM "11.0960714857"; frac "1.000000"; conf_lo "8.237016"; conf_hi "13.955127"; cov "65.512160";
Chr4	Cufflinks	transcript	6837560	6837643	1	-	.	gene_id "AT4G11213"; transcript_id "AT4G11213.1"; FPKM "0.0000000000"; frac "0.000000"; conf_lo "0.000000"; conf_hi "0.000000"; cov "0.000000"; full_read_support "no";
Chr4	Cufflinks	exon	6837560	6837643	1	-	.	gene_id "AT4G11213"; transcript_id "AT4G11213.1"; exon_number "1"; FPKM "0.0000000000"; frac "0.000000"; conf_lo "0.000000"; conf_hi "0.000000"; cov "0.000000";
Chr4	Cufflinks	transcript	6837774	6837857	1	-	.	gene_id "AT4G11216"; transcript_id "AT4G11216.1"; FPKM "0.0000000000"; frac "0.000000"; conf_lo "0.000000"; conf_hi "0.000000"; cov "0.000000"; full_read_support "no";
Chr4	Cufflinks	exon	6837774	6837857	1	-	.	gene_id "AT4G11216"; transcript_id "AT4G11216.1"; exon_number "1"; FPKM "0.0000000000"; frac "0.000000"; conf_lo "0.000000"; conf_hi "0.000000"; cov "0.000000";
Chr4	Cufflinks	transcript	6837911	6839795	1000	-	.	gene_id "CUFF.374"; transcript_id "AT4G11220.1"; FPKM "16.9700887745"; frac "1.000000"; conf_lo "15.051719"; conf_hi "18.888459"; cov "100.229261"; full_read_support "yes";
Chr4	Cufflinks	exon	6837911	6838345	1000	-	.	gene_id "CUFF.374"; transcript_id "AT4G11220.1"; exon_number "1"; FPKM "16.9700887745"; frac "1.000000"; conf_lo "15.051719"; conf_hi "18.888459"; cov "100.229261";
Chr4	Cufflinks	exon	6838433	6838502	1000	-	.	gene_id "CUFF.374"; transcript_id "AT4G11220.1"; exon_number "2"; FPKM "16.9700887745"; frac "1.000000"; conf_lo "15.051719"; conf_hi "18.888459"; cov "100.229261";
Chr4	Cufflinks	exon	6838593	6838734	1000	-	.	gene_id "CUFF.374"; transcript_id "AT4G11220.1"; exon_number "3"; FPKM "16.9700887745"; frac "1.000000"; conf_lo "15.051719"; conf_hi "18.888459"; cov "100.229261";
Chr4	Cufflinks	exon	6838824	6839004	1000	-	.	gene_id "CUFF.374"; transcript_id "AT4G11220.1"; exon_number "4"; FPKM "16.9700887745"; frac "1.000000"; conf_lo "15.051719"; conf_hi "18.888459"; cov "100.229261";
Chr4	Cufflinks	exon	6839326	6839795	1000	-	.	gene_id "CUFF.374"; transcript_id "AT4G11220.1"; exon_number "5"; FPKM "16.9700887745"; frac "1.000000"; conf_lo "15.051719"; conf_hi "18.888459"; cov "100.229261";
Chr4	Cufflinks	transcript	6840491	6845591	812	-	.	gene_id "CUFF.375"; transcript_id "AT4G11230.1"; FPKM "0.3995806213"; frac "0.312447"; conf_lo "0.195096"; conf_hi "0.604065"; cov "2.360536"; full_read_support "no";
Chr4	Cufflinks	exon	6840491	6840900	812	-	.	gene_id "CUFF.375"; transcript_id "AT4G11230.1"; exon_number "1"; FPKM "0.3995806213"; frac "0.312447"; conf_lo "0.195096"; conf_hi "0.604065"; cov "2.360536";
Chr4	Cufflinks	exon	6840993	6841071	812	-	.	gene_id "CUFF.375"; transcript_id "AT4G11230.1"; exon_number "2"; FPKM "0.3995806213"; frac "0.312447"; conf_lo "0.195096"; conf_hi "0.604065"; cov "2.360536";
Chr4	Cufflinks	exon	6841157	6841285	812	-	.	gene_id "CUFF.375"; transcript_id "AT4G11230.1"; exon_number "3"; FPKM "0.3995806213"; frac "0.312447"; conf_lo "0.195096"; conf_hi "0.604065"; cov "2.360536";
Chr4	Cufflinks	exon	6841377	6841586	812	-	.	gene_id "CUFF.375"; transcript_id "AT4G11230.1"; exon_number "4"; FPKM "0.3995806213"; frac "0.312447"; conf_lo "0.195096"; conf_hi "0.604065"; cov "2.360536";
Chr4	Cufflinks	exon	6841669	6841828	812	-	.	gene_id "CUFF.375"; transcript_id "AT4G11230.1"; exon_number "5"; FPKM "0.3995806213"; frac "0.312447"; conf_lo "0.195096"; conf_hi "0.604065"; cov "2.360536";
Chr4	Cufflinks	exon	6841902	6842069	812	-	.	gene_id "CUFF.375"; transcript_id "AT4G11230.1"; exon_number "6"; FPKM "0.3995806213"; frac "0.312447"; conf_lo "0.195096"; conf_hi "0.604065"; cov "2.360536";
Chr4	Cufflinks	exon	6842199	6842314	812	-	.	gene_id "CUFF.375"; transcript_id "AT4G11230.1"; exon_number "7"; FPKM "0.3995806213"; frac "0.312447"; conf_lo "0.195096"; conf_hi "0.604065"; cov "2.360536";
Chr4	Cufflinks	exon	6842419	6842514	812	-	.	gene_id "CUFF.375"; transcript_id "AT4G11230.1"; exon_number "8"; FPKM "0.3995806213"; frac "0.312447"; conf_lo "0.195096"; conf_hi "0.604065"; cov "2.360536";
Chr4	Cufflinks	exon	6842602	6842988	812	-	.	gene_id "CUFF.375"; transcript_id "AT4G11230.1"; exon_number "9"; FPKM "0.3995806213"; frac "0.312447"; conf_lo "0.195096"; conf_hi "0.604065"; cov "2.360536";
Chr4	Cufflinks	exon	6843080	6843487	812	-	.	gene_id "CUFF.375"; transcript_id "AT4G11230.1"; exon_number "10"; FPKM "0.3995806213"; frac "0.312447"; conf_lo "0.195096"; conf_hi "0.604065"; cov "2.360536";
Chr4	Cufflinks	exon	6844007	6844126	812	-	.	gene_id "CUFF.375"; transcript_id "AT4G11230.1"; exon_number "11"; FPKM "0.3995806213"; frac "0.312447"; conf_lo "0.195096"; conf_hi "0.604065"; cov "2.360536";
Chr4	Cufflinks	exon	6844559	6844604	812	-	.	gene_id "CUFF.375"; transcript_id "AT4G11230.1"; exon_number "12"; FPKM "0.3995806213"; frac "0.312447"; conf_lo "0.195096"; conf_hi "0.604065"; cov "2.360536";
Chr4	Cufflinks	exon	6844700	6844865	812	-	.	gene_id "CUFF.375"; transcript_id "AT4G11230.1"; exon_number "13"; FPKM "0.3995806213"; frac "0.312447"; conf_lo "0.195096"; conf_hi "0.604065"; cov "2.360536";
Chr4	Cufflinks	exon	6844957	6845591	812	-	.	gene_id "CUFF.375"; transcript_id "AT4G11230.1"; exon_number "14"; FPKM "0.3995806213"; frac "0.312447"; conf_lo "0.195096"; conf_hi "0.604065"; cov "2.360536";
Chr4	Cufflinks	transcript	6840491	6845591	715	-	.	gene_id "CUFF.375"; transcript_id "CUFF.375.2"; FPKM "0.3521829903"; frac "0.283924"; conf_lo "0.151035"; conf_hi "0.553331"; cov "2.080533"; full_read_support "no";
Chr4	Cufflinks	exon	6840491	6840900	715	-	.	gene_id "CUFF.375"; transcript_id "CUFF.375.2"; exon_number "1"; FPKM "0.3521829903"; frac "0.283924"; conf_lo "0.151035"; conf_hi "0.553331"; cov "2.080533";
Chr4	Cufflinks	exon	6840993	6841071	715	-	.	gene_id "CUFF.375"; transcript_id "CUFF.375.2"; exon_number "2"; FPKM "0.3521829903"; frac "0.283924"; conf_lo "0.151035"; conf_hi "0.553331"; cov "2.080533";
Chr4	Cufflinks	exon	6841157	6841285	715	-	.	gene_id "CUFF.375"; transcript_id "CUFF.375.2"; exon_number "3"; FPKM "0.3521829903"; frac "0.283924"; conf_lo "0.151035"; conf_hi "0.553331"; cov "2.080533";
Chr4	Cufflinks	exon	6841377	6841586	715	-	.	gene_id "CUFF.375"; transcript_id "CUFF.375.2"; exon_number "4"; FPKM "0.3521829903"; frac "0.283924"; conf_lo "0.151035"; conf_hi "0.553331"; cov "2.080533";
Chr4	Cufflinks	exon	6841669	6841828	715	-	.	gene_id "CUFF.375"; transcript_id "CUFF.375.2"; exon_number "5"; FPKM "0.3521829903"; frac "0.283924"; conf_lo "0.151035"; conf_hi "0.553331"; cov "2.080533";
Chr4	Cufflinks	exon	6841902	6842069	715	-	.	gene_id "CUFF.375"; transcript_id "CUFF.375.2"; exon_number "6"; FPKM "0.3521829903"; frac "0.283924"; conf_lo "0.151035"; conf_hi "0.553331"; cov "2.080533";
Chr4	Cufflinks	exon	6842199	6842314	715	-	.	gene_id "CUFF.375"; transcript_id "CUFF.375.2"; exon_number "7"; FPKM "0.3521829903"; frac "0.283924"; conf_lo "0.151035"; conf_hi "0.553331"; cov "2.080533";
Chr4	Cufflinks	exon	6842419	6842514	715	-	.	gene_id "CUFF.375"; transcript_id "CUFF.375.2"; exon_number "8"; FPKM "0.3521829903"; frac "0.283924"; conf_lo "0.151035"; conf_hi "0.553331"; cov "2.080533";
Chr4	Cufflinks	exon	6842602	6842988	715	-	.	gene_id "CUFF.375"; transcript_id "CUFF.375.2"; exon_number "9"; FPKM "0.3521829903"; frac "0.283924"; conf_lo "0.151035"; conf_hi "0.553331"; cov "2.080533";
Chr4	Cufflinks	exon	6843080	6843487	715	-	.	gene_id "CUFF.375"; transcript_id "CUFF.375.2"; exon_number "10"; FPKM "0.3521829903"; frac "0.283924"; conf_lo "0.151035"; conf_hi "0.553331"; cov "2.080533";
Chr4	Cufflinks	exon	6844007	6844126	715	-	.	gene_id "CUFF.375"; transcript_id "CUFF.375.2"; exon_number "11"; FPKM "0.3521829903"; frac "0.283924"; conf_lo "0.151035"; conf_hi "0.553331"; cov "2.080533";
Chr4	Cufflinks	exon	6844559	6844604	715	-	.	gene_id "CUFF.375"; transcript_id "CUFF.375.2"; exon_number "12"; FPKM "0.3521829903"; frac "0.283924"; conf_lo "0.151035"; conf_hi "0.553331"; cov "2.080533";
Chr4	Cufflinks	exon	6844700	6845591	715	-	.	gene_id "CUFF.375"; transcript_id "CUFF.375.2"; exon_number "13"; FPKM "0.3521829903"; frac "0.283924"; conf_lo "0.151035"; conf_hi "0.553331"; cov "2.080533";
Chr4	Cufflinks	transcript	6840491	6845643	1000	-	.	gene_id "CUFF.375"; transcript_id "CUFF.375.3"; FPKM "0.4920481180"; frac "0.403629"; conf_lo "0.269030"; conf_hi "0.715066"; cov "2.906790"; full_read_support "no";
Chr4	Cufflinks	exon	6840491	6841071	1000	-	.	gene_id "CUFF.375"; transcript_id "CUFF.375.3"; exon_number "1"; FPKM "0.4920481180"; frac "0.403629"; conf_lo "0.269030"; conf_hi "0.715066"; cov "2.906790";
Chr4	Cufflinks	exon	6841157	6841285	1000	-	.	gene_id "CUFF.375"; transcript_id "CUFF.375.3"; exon_number "2"; FPKM "0.4920481180"; frac "0.403629"; conf_lo "0.269030"; conf_hi "0.715066"; cov "2.906790";
Chr4	Cufflinks	exon	6841377	6841586	1000	-	.	gene_id "CUFF.375"; transcript_id "CUFF.375.3"; exon_number "3"; FPKM "0.4920481180"; frac "0.403629"; conf_lo "0.269030"; conf_hi "0.715066"; cov "2.906790";
Chr4	Cufflinks	exon	6841669	6841828	1000	-	.	gene_id "CUFF.375"; transcript_id "CUFF.375.3"; exon_number "4"; FPKM "0.4920481180"; frac "0.403629"; conf_lo "0.269030"; conf_hi "0.715066"; cov "2.906790";
Chr4	Cufflinks	exon	6841902	6842069	1000	-	.	gene_id "CUFF.375"; transcript_id "CUFF.375.3"; exon_number "5"; FPKM "0.4920481180"; frac "0.403629"; conf_lo "0.269030"; conf_hi "0.715066"; cov "2.906790";
Chr4	Cufflinks	exon	6842199	6842314	1000	-	.	gene_id "CUFF.375"; transcript_id "CUFF.375.3"; exon_number "6"; FPKM "0.4920481180"; frac "0.403629"; conf_lo "0.269030"; conf_hi "0.715066"; cov "2.906790";
Chr4	Cufflinks	exon	6842419	6842514	1000	-	.	gene_id "CUFF.375"; transcript_id "CUFF.375.3"; exon_number "7"; FPKM "0.4920481180"; frac "0.403629"; conf_lo "0.269030"; conf_hi "0.715066"; cov "2.906790";
Chr4	Cufflinks	exon	6842602	6842988	1000	-	.	gene_id "CUFF.375"; transcript_id "CUFF.375.3"; exon_number "8"; FPKM "0.4920481180"; frac "0.403629"; conf_lo "0.269030"; conf_hi "0.715066"; cov "2.906790";
Chr4	Cufflinks	exon	6843080	6843487	1000	-	.	gene_id "CUFF.375"; transcript_id "CUFF.375.3"; exon_number "9"; FPKM "0.4920481180"; frac "0.403629"; conf_lo "0.269030"; conf_hi "0.715066"; cov "2.906790";
Chr4	Cufflinks	exon	6844007	6844126	1000	-	.	gene_id "CUFF.375"; transcript_id "CUFF.375.3"; exon_number "10"; FPKM "0.4920481180"; frac "0.403629"; conf_lo "0.269030"; conf_hi "0.715066"; cov "2.906790";
Chr4	Cufflinks	exon	6844559	6844604	1000	-	.	gene_id "CUFF.375"; transcript_id "CUFF.375.3"; exon_number "11"; FPKM "0.4920481180"; frac "0.403629"; conf_lo "0.269030"; conf_hi "0.715066"; cov "2.906790";
Chr4	Cufflinks	exon	6844700	6844865	1000	-	.	gene_id "CUFF.375"; transcript_id "CUFF.375.3"; exon_number "12"; FPKM "0.4920481180"; frac "0.403629"; conf_lo "0.269030"; conf_hi "0.715066"; cov "2.906790";
Chr4	Cufflinks	exon	6844957	6845643	1000	-	.	gene_id "CUFF.375"; transcript_id "CUFF.375.3"; exon_number "13"; FPKM "0.4920481180"; frac "0.403629"; conf_lo "0.269030"; conf_hi "0.715066"; cov "2.906790";
Chr4	Cufflinks	transcript	6847112	6849300	1000	+	.	gene_id "CUFF.376"; transcript_id "AT4G11240.1"; FPKM "19.5592843748"; frac "1.000000"; conf_lo "17.594999"; conf_hi "21.523570"; cov "115.631591"; full_read_support "yes";
Chr4	Cufflinks	exon	6847112	6847510	1000	+	.	gene_id "CUFF.376"; transcript_id "AT4G11240.1"; exon_number "1"; FPKM "19.5592843748"; frac "1.000000"; conf_lo "17.594999"; conf_hi "21.523570"; cov "115.631591";
Chr4	Cufflinks	exon	6847983	6848542	1000	+	.	gene_id "CUFF.376"; transcript_id "AT4G11240.1"; exon_number "2"; FPKM "19.5592843748"; frac "1.000000"; conf_lo "17.594999"; conf_hi "21.523570"; cov "115.631591";
Chr4	Cufflinks	exon	6848719	6848931	1000	+	.	gene_id "CUFF.376"; transcript_id "AT4G11240.1"; exon_number "3"; FPKM "19.5592843748"; frac "1.000000"; conf_lo "17.594999"; conf_hi "21.523570"; cov "115.631591";
Chr4	Cufflinks	exon	6849015	6849300	1000	+	.	gene_id "CUFF.376"; transcript_id "AT4G11240.1"; exon_number "4"; FPKM "19.5592843748"; frac "1.000000"; conf_lo "17.594999"; conf_hi "21.523570"; cov "115.631591";
Chr4	Cufflinks	transcript	6849578	6850567	1	+	.	gene_id "AT4G11250"; transcript_id "AT4G11250.1"; FPKM "0.0000000000"; frac "0.000000"; conf_lo "0.000000"; conf_hi "0.000000"; cov "0.000000"; full_read_support "no";
Chr4	Cufflinks	exon	6849578	6850567	1	+	.	gene_id "AT4G11250"; transcript_id "AT4G11250.1"; exon_number "1"; FPKM "0.0000000000"; frac "0.000000"; conf_lo "0.000000"; conf_hi "0.000000"; cov "0.000000";
Chr4	Cufflinks	transcript	6851277	6853860	1000	-	.	gene_id "CUFF.377"; transcript_id "AT4G11260.1"; FPKM "58.3580599692"; frac "0.554987"; conf_lo "54.437265"; conf_hi "62.278855"; cov "344.626753"; full_read_support "yes";
Chr4	Cufflinks	exon	6851277	6851622	1000	-	.	gene_id "CUFF.377"; transcript_id "AT4G11260.1"; exon_number "1"; FPKM "58.3580599692"; frac "0.554987"; conf_lo "54.437265"; conf_hi "62.278855"; cov "344.626753";
Chr4	Cufflinks	exon	6851725	6851829	1000	-	.	gene_id "CUFF.377"; transcript_id "AT4G11260.1"; exon_number "2"; FPKM "58.3580599692"; frac "0.554987"; conf_lo "54.437265"; conf_hi "62.278855"; cov "344.626753";
Chr4	Cufflinks	exon	6851916	6851995	1000	-	.	gene_id "CUFF.377"; transcript_id "AT4G11260.1"; exon_number "3"; FPKM "58.3580599692"; frac "0.554987"; conf_lo "54.437265"; conf_hi "62.278855"; cov "344.626753";
Chr4	Cufflinks	exon	6852121	6852259	1000	-	.	gene_id "CUFF.377"; transcript_id "AT4G11260.1"; exon_number "4"; FPKM "58.3580599692"; frac "0.554987"; conf_lo "54.437265"; conf_hi "62.278855"; cov "344.626753";
Chr4	Cufflinks	exon	6852339	6852404	1000	-	.	gene_id "CUFF.377"; transcript_id "AT4G11260.1"; exon_number "5"; FPKM "58.3580599692"; frac "0.554987"; conf_lo "54.437265"; conf_hi "62.278855"; cov "344.626753";
Chr4	Cufflinks	exon	6852523	6852619	1000	-	.	gene_id "CUFF.377"; transcript_id "AT4G11260.1"; exon_number "6"; FPKM "58.3580599692"; frac "0.554987"; conf_lo "54.437265"; conf_hi "62.278855"; cov "344.626753";
Chr4	Cufflinks	exon	6852698	6852824	1000	-	.	gene_id "CUFF.377"; transcript_id "AT4G11260.1"; exon_number "7"; FPKM "58.3580599692"; frac "0.554987"; conf_lo "54.437265"; conf_hi "62.278855"; cov "344.626753";
Chr4	Cufflinks	exon	6852933	6853057	1000	-	.	gene_id "CUFF.377"; transcript_id "AT4G11260.1"; exon_number "8"; FPKM "58.3580599692"; frac "0.554987"; conf_lo "54.437265"; conf_hi "62.278855"; cov "344.626753";
Chr4	Cufflinks	exon	6853163	6853232	1000	-	.	gene_id "CUFF.377"; transcript_id "AT4G11260.1"; exon_number "9"; FPKM "58.3580599692"; frac "0.554987"; conf_lo "54.437265"; conf_hi "62.278855"; cov "344.626753";
Chr4	Cufflinks	exon	6853560	6853860	1000	-	.	gene_id "CUFF.377"; transcript_id "AT4G11260.1"; exon_number "10"; FPKM "58.3580599692"; frac "0.554987"; conf_lo "54.437265"; conf_hi "62.278855"; cov "344.626753";
Chr4	Cufflinks	transcript	7115736	7121245	1	-	.	gene_id "CUFF.377"; transcript_id "AT4G11830.1"; FPKM "0.0000000000"; frac "0.000000"; conf_lo "0.000000"; conf_hi "0.027985"; cov "0.000000"; full_read_support "yes";
Chr4	Cufflinks	exon	7115736	7116278	1	-	.	gene_id "CUFF.377"; transcript_id "AT4G11830.1"; exon_number "1"; FPKM "0.0000000000"; frac "0.000000"; conf_lo "0.000000"; conf_hi "0.027985"; cov "0.000000";
Chr4	Cufflinks	exon	7116407	7116604	1	-	.	gene_id "CUFF.377"; transcript_id "AT4G11830.1"; exon_number "2"; FPKM "0.0000000000"; frac "0.000000"; conf_lo "0.000000"; conf_hi "0.027985"; cov "0.000000";
Chr4	Cufflinks	exon	7116691	7116888	1	-	.	gene_id "CUFF.377"; transcript_id "AT4G11830.1"; exon_number "3"; FPKM "0.0000000000"; frac "0.000000"; conf_lo "0.000000"; conf_hi "0.027985"; cov "0.000000";
Chr4	Cufflinks	exon	7116967	7117115	1	-	.	gene_id "CUFF.377"; transcript_id "AT4G11830.1"; exon_number "4"; FPKM "0.0000000000"; frac "0.000000"; conf_lo "0.000000"; conf_hi "0.027985"; cov "0.000000";
Chr4	Cufflinks	exon	7117196	7117343	1	-	.	gene_id "CUFF.377"; transcript_id "AT4G11830.1"; exon_number "5"; FPKM "0.0000000000"; frac "0.000000"; conf_lo "0.000000"; conf_hi "0.027985"; cov "0.000000";
Chr4	Cufflinks	exon	7117417	7117485	1	-	.	gene_id "CUFF.377"; transcript_id "AT4G11830.1"; exon_number "6"; FPKM "0.0000000000"; frac "0.000000"; conf_lo "0.000000"; conf_hi "0.027985"; cov "0.000000";
Chr4	Cufflinks	exon	7117579	7117824	1	-	.	gene_id "CUFF.377"; transcript_id "AT4G11830.1"; exon_number "7"; FPKM "0.0000000000"; frac "0.000000"; conf_lo "0.000000"; conf_hi "0.027985"; cov "0.000000";
Chr4	Cufflinks	exon	7117914	7118108	1	-	.	gene_id "CUFF.377"; transcript_id "AT4G11830.1"; exon_number "8"; FPKM "0.0000000000"; frac "0.000000"; conf_lo "0.000000"; conf_hi "0.027985"; cov "0.000000";
Chr4	Cufflinks	exon	7118199	7118315	1	-	.	gene_id "CUFF.377"; transcript_id "AT4G11830.1"; exon_number "9"; FPKM "0.0000000000"; frac "0.000000"; conf_lo "0.000000"; conf_hi "0.027985"; cov "0.000000";
Chr4	Cufflinks	exon	7118727	7119481	1	-	.	gene_id "CUFF.377"; transcript_id "AT4G11830.1"; exon_number "10"; FPKM "0.0000000000"; frac "0.000000"; conf_lo "0.000000"; conf_hi "0.027985"; cov "0.000000";
Chr4	Cufflinks	exon	7119578	7120476	1	-	.	gene_id "CUFF.377"; transcript_id "AT4G11830.1"; exon_number "11"; FPKM "0.0000000000"; frac "0.000000"; conf_lo "0.000000"; conf_hi "0.027985"; cov "0.000000";
Chr4	Cufflinks	exon	7120943	7121245	1	-	.	gene_id "CUFF.377"; transcript_id "AT4G11830.1"; exon_number "12"; FPKM "0.0000000000"; frac "0.000000"; conf_lo "0.000000"; conf_hi "0.027985"; cov "0.000000";
Chr4	Cufflinks	transcript	7115794	7121245	82	-	.	gene_id "CUFF.377"; transcript_id "AT4G11830.2"; FPKM "4.7987940285"; frac "0.132575"; conf_lo "4.241453"; conf_hi "5.356135"; cov "28.338721"; full_read_support "yes";
Chr4	Cufflinks	exon	7115794	7116278	82	-	.	gene_id "CUFF.377"; transcript_id "AT4G11830.2"; exon_number "1"; FPKM "4.7987940285"; frac "0.132575"; conf_lo "4.241453"; conf_hi "5.356135"; cov "28.338721";
Chr4	Cufflinks	exon	7116407	7116604	82	-	.	gene_id "CUFF.377"; transcript_id "AT4G11830.2"; exon_number "2"; FPKM "4.7987940285"; frac "0.132575"; conf_lo "4.241453"; conf_hi "5.356135"; cov "28.338721";
Chr4	Cufflinks	exon	7116691	7116888	82	-	.	gene_id "CUFF.377"; transcript_id "AT4G11830.2"; exon_number "3"; FPKM "4.7987940285"; frac "0.132575"; conf_lo "4.241453"; conf_hi "5.356135"; cov "28.338721";
Chr4	Cufflinks	exon	7116967	7117115	82	-	.	gene_id "CUFF.377"; transcript_id "AT4G11830.2"; exon_number "4"; FPKM "4.7987940285"; frac "0.132575"; conf_lo "4.241453"; conf_hi "5.356135"; cov "28.338721";
Chr4	Cufflinks	exon	7117196	7117343	82	-	.	gene_id "CUFF.377"; transcript_id "AT4G11830.2"; exon_number "5"; FPKM "4.7987940285"; frac "0.132575"; conf_lo "4.241453"; conf_hi "5.356135"; cov "28.338721";
Chr4	Cufflinks	exon	7117417	7117485	82	-	.	gene_id "CUFF.377"; transcript_id "AT4G11830.2"; exon_number "6"; FPKM "4.7987940285"; frac "0.132575"; conf_lo "4.241453"; conf_hi "5.356135"; cov "28.338721";
Chr4	Cufflinks	exon	7117579	7117824	82	-	.	gene_id "CUFF.377"; transcript_id "AT4G11830.2"; exon_number "7"; FPKM "4.7987940285"; frac "0.132575"; conf_lo "4.241453"; conf_hi "5.356135"; cov "28.338721";
Chr4	Cufflinks	exon	7117914	7118108	82	-	.	gene_id "CUFF.377"; transcript_id "AT4G11830.2"; exon_number "8"; FPKM "4.7987940285"; frac "0.132575"; conf_lo "4.241453"; conf_hi "5.356135"; cov "28.338721";
Chr4	Cufflinks	exon	7118199	7118315	82	-	.	gene_id "CUFF.377"; transcript_id "AT4G11830.2"; exon_number "9"; FPKM "4.7987940285"; frac "0.132575"; conf_lo "4.241453"; conf_hi "5.356135"; cov "28.338721";
Chr4	Cufflinks	exon	7118727	7120476	82	-	.	gene_id "CUFF.377"; transcript_id "AT4G11830.2"; exon_number "10"; FPKM "4.7987940285"; frac "0.132575"; conf_lo "4.241453"; conf_hi "5.356135"; cov "28.338721";
Chr4	Cufflinks	exon	7120943	7121245	82	-	.	gene_id "CUFF.377"; transcript_id "AT4G11830.2"; exon_number "11"; FPKM "4.7987940285"; frac "0.132575"; conf_lo "4.241453"; conf_hi "5.356135"; cov "28.338721";
Chr4	Cufflinks	transcript	7121965	7125882	1	-	.	gene_id "CUFF.377"; transcript_id "AT4G11840.1"; FPKM "0.0000000000"; frac "0.000000"; conf_lo "0.000000"; conf_hi "0.039123"; cov "0.000000"; full_read_support "yes";
Chr4	Cufflinks	exon	7121965	7122445	1	-	.	gene_id "CUFF.377"; transcript_id "AT4G11840.1"; exon_number "1"; FPKM "0.0000000000"; frac "0.000000"; conf_lo "0.000000"; conf_hi "0.039123"; cov "0.000000";
Chr4	Cufflinks	exon	7122574	7122771	1	-	.	gene_id "CUFF.377"; transcript_id "AT4G11840.1"; exon_number "2"; FPKM "0.0000000000"; frac "0.000000"; conf_lo "0.000000"; conf_hi "0.039123"; cov "0.000000";
Chr4	Cufflinks	exon	7122859	7123056	1	-	.	gene_id "CUFF.377"; transcript_id "AT4G11840.1"; exon_number "3"; FPKM "0.0000000000"; frac "0.000000"; conf_lo "0.000000"; conf_hi "0.039123"; cov "0.000000";
Chr4	Cufflinks	exon	7123137	7123285	1	-	.	gene_id "CUFF.377"; transcript_id "AT4G11840.1"; exon_number "4"; FPKM "0.0000000000"; frac "0.000000"; conf_lo "0.000000"; conf_hi "0.039123"; cov "0.000000";
Chr4	Cufflinks	exon	7123366	7123513	1	-	.	gene_id "CUFF.377"; transcript_id "AT4G11840.1"; exon_number "5"; FPKM "0.0000000000"; frac "0.000000"; conf_lo "0.000000"; conf_hi "0.039123"; cov "0.000000";
Chr4	Cufflinks	exon	7123594	7123662	1	-	.	gene_id "CUFF.377"; transcript_id "AT4G11840.1"; exon_number "6"; FPKM "0.0000000000"; frac "0.000000"; conf_lo "0.000000"; conf_hi "0.039123"; cov "0.000000";
Chr4	Cufflinks	exon	7123757	7124005	1	-	.	gene_id "CUFF.377"; transcript_id "AT4G11840.1"; exon_number "7"; FPKM "0.0000000000"; frac "0.000000"; conf_lo "0.000000"; conf_hi "0.039123"; cov "0.000000";
Chr4	Cufflinks	exon	7124096	7124290	1	-	.	gene_id "CUFF.377"; transcript_id "AT4G11840.1"; exon_number "8"; FPKM "0.0000000000"; frac "0.000000"; conf_lo "0.000000"; conf_hi "0.039123"; cov "0.000000";
Chr4	Cufflinks	exon	7124381	7124497	1	-	.	gene_id "CUFF.377"; transcript_id "AT4G11840.1"; exon_number "9"; FPKM "0.0000000000"; frac "0.000000"; conf_lo "0.000000"; conf_hi "0.039123"; cov "0.000000";
Chr4	Cufflinks	exon	7124899	7125882	1	-	.	gene_id "CUFF.377"; transcript_id "AT4G11840.1"; exon_number "10"; FPKM "0.0000000000"; frac "0.000000"; conf_lo "0.000000"; conf_hi "0.039123"; cov "0.000000";
Chr4	Cufflinks	transcript	7126666	7128103	1	-	.	gene_id "CUFF.377"; transcript_id "AT4G11845.1"; FPKM "0.0000000000"; frac "0.000000"; conf_lo "0.000000"; conf_hi "0.192898"; cov "0.000000"; full_read_support "no";
Chr4	Cufflinks	exon	7126666	7126960	1	-	.	gene_id "CUFF.377"; transcript_id "AT4G11845.1"; exon_number "1"; FPKM "0.0000000000"; frac "0.000000"; conf_lo "0.000000"; conf_hi "0.192898"; cov "0.000000";
Chr4	Cufflinks	exon	7127051	7127136	1	-	.	gene_id "CUFF.377"; transcript_id "AT4G11845.1"; exon_number "2"; FPKM "0.0000000000"; frac "0.000000"; conf_lo "0.000000"; conf_hi "0.192898"; cov "0.000000";
Chr4	Cufflinks	exon	7127340	7127425	1	-	.	gene_id "CUFF.377"; transcript_id "AT4G11845.1"; exon_number "3"; FPKM "0.0000000000"; frac "0.000000"; conf_lo "0.000000"; conf_hi "0.192898"; cov "0.000000";
Chr4	Cufflinks	exon	7127524	7127632	1	-	.	gene_id "CUFF.377"; transcript_id "AT4G11845.1"; exon_number "4"; FPKM "0.0000000000"; frac "0.000000"; conf_lo "0.000000"; conf_hi "0.192898"; cov "0.000000";
Chr4	Cufflinks	exon	7127959	7128103	1	-	.	gene_id "CUFF.377"; transcript_id "AT4G11845.1"; exon_number "5"; FPKM "0.0000000000"; frac "0.000000"; conf_lo "0.000000"; conf_hi "0.192898"; cov "0.000000";
Chr4	Cufflinks	transcript	7129123	7133200	246	-	.	gene_id "CUFF.377"; transcript_id "AT4G11850.1"; FPKM "14.4140648560"; frac "0.312437"; conf_lo "13.234357"; conf_hi "15.593772"; cov "85.120588"; full_read_support "yes";
Chr4	Cufflinks	exon	7129123	7129645	246	-	.	gene_id "CUFF.377"; transcript_id "AT4G11850.1"; exon_number "1"; FPKM "14.4140648560"; frac "0.312437"; conf_lo "13.234357"; conf_hi "15.593772"; cov "85.120588";
Chr4	Cufflinks	exon	7129774	7129971	246	-	.	gene_id "CUFF.377"; transcript_id "AT4G11850.1"; exon_number "2"; FPKM "14.4140648560"; frac "0.312437"; conf_lo "13.234357"; conf_hi "15.593772"; cov "85.120588";
Chr4	Cufflinks	exon	7130059	7130253	246	-	.	gene_id "CUFF.377"; transcript_id "AT4G11850.1"; exon_number "3"; FPKM "14.4140648560"; frac "0.312437"; conf_lo "13.234357"; conf_hi "15.593772"; cov "85.120588";
Chr4	Cufflinks	exon	7130334	7130482	246	-	.	gene_id "CUFF.377"; transcript_id "AT4G11850.1"; exon_number "4"; FPKM "14.4140648560"; frac "0.312437"; conf_lo "13.234357"; conf_hi "15.593772"; cov "85.120588";
Chr4	Cufflinks	exon	7130561	7130708	246	-	.	gene_id "CUFF.377"; transcript_id "AT4G11850.1"; exon_number "5"; FPKM "14.4140648560"; frac "0.312437"; conf_lo "13.234357"; conf_hi "15.593772"; cov "85.120588";
Chr4	Cufflinks	exon	7130784	7130852	246	-	.	gene_id "CUFF.377"; transcript_id "AT4G11850.1"; exon_number "6"; FPKM "14.4140648560"; frac "0.312437"; conf_lo "13.234357"; conf_hi "15.593772"; cov "85.120588";
Chr4	Cufflinks	exon	7130959	7131207	246	-	.	gene_id "CUFF.377"; transcript_id "AT4G11850.1"; exon_number "7"; FPKM "14.4140648560"; frac "0.312437"; conf_lo "13.234357"; conf_hi "15.593772"; cov "85.120588";
Chr4	Cufflinks	exon	7131297	7131491	246	-	.	gene_id "CUFF.377"; transcript_id "AT4G11850.1"; exon_number "8"; FPKM "14.4140648560"; frac "0.312437"; conf_lo "13.234357"; conf_hi "15.593772"; cov "85.120588";
Chr4	Cufflinks	exon	7131581	7131697	246	-	.	gene_id "CUFF.377"; transcript_id "AT4G11850.1"; exon_number "9"; FPKM "14.4140648560"; frac "0.312437"; conf_lo "13.234357"; conf_hi "15.593772"; cov "85.120588";
Chr4	Cufflinks	exon	7131975	7133200	246	-	.	gene_id "CUFF.377"; transcript_id "AT4G11850.1"; exon_number "10"; FPKM "14.4140648560"; frac "0.312437"; conf_lo "13.234357"; conf_hi "15.593772"; cov "85.120588";
Chr4	Cufflinks	transcript	6864063	6865308	321	+	.	gene_id "CUFF.378"; transcript_id "CUFF.378.1"; FPKM "1.6075364607"; frac "0.151969"; conf_lo "0.810569"; conf_hi "2.404504"; cov "9.497106"; full_read_support "yes";
Chr4	Cufflinks	exon	6864063	6864347	321	+	.	gene_id "CUFF.378"; transcript_id "CUFF.378.1"; exon_number "1"; FPKM "1.6075364607"; frac "0.151969"; conf_lo "0.810569"; conf_hi "2.404504"; cov "9.497106";
Chr4	Cufflinks	exon	6864437	6864568	321	+	.	gene_id "CUFF.378"; transcript_id "CUFF.378.1"; exon_number "2"; FPKM "1.6075364607"; frac "0.151969"; conf_lo "0.810569"; conf_hi "2.404504"; cov "9.497106";
Chr4	Cufflinks	exon	6864663	6865308	321	+	.	gene_id "CUFF.378"; transcript_id "CUFF.378.1"; exon_number "3"; FPKM "1.6075364607"; frac "0.151969"; conf_lo "0.810569"; conf_hi "2.404504"; cov "9.497106";
Chr4	Cufflinks	transcript	6864097	6866116	1000	+	.	gene_id "CUFF.378"; transcript_id "AT4G11280.1"; FPKM "4.9973790442"; frac "0.848031"; conf_lo "4.114114"; conf_hi "5.880644"; cov "29.523835"; full_read_support "yes";
Chr4	Cufflinks	exon	6864097	6864347	1000	+	.	gene_id "CUFF.378"; transcript_id "AT4G11280.1"; exon_number "1"; FPKM "4.9973790442"; frac "0.848031"; conf_lo "4.114114"; conf_hi "5.880644"; cov "29.523835";
Chr4	Cufflinks	exon	6864437	6864568	1000	+	.	gene_id "CUFF.378"; transcript_id "AT4G11280.1"; exon_number "2"; FPKM "4.9973790442"; frac "0.848031"; conf_lo "4.114114"; conf_hi "5.880644"; cov "29.523835";
Chr4	Cufflinks	exon	6864663	6864823	1000	+	.	gene_id "CUFF.378"; transcript_id "AT4G11280.1"; exon_number "3"; FPKM "4.9973790442"; frac "0.848031"; conf_lo "4.114114"; conf_hi "5.880644"; cov "29.523835";
Chr4	Cufflinks	exon	6864908	6866116	1000	+	.	gene_id "CUFF.378"; transcript_id "AT4G11280.1"; exon_number "4"; FPKM "4.9973790442"; frac "0.848031"; conf_lo "4.114114"; conf_hi "5.880644"; cov "29.523835";
Chr4	Cufflinks	transcript	6869953	6871661	1000	+	.	gene_id "CUFF.379"; transcript_id "AT4G11290.1"; FPKM "18.6148808179"; frac "1.000000"; conf_lo "16.514716"; conf_hi "20.715046"; cov "109.956506"; full_read_support "yes";
Chr4	Cufflinks	exon	6869953	6870202	1000	+	.	gene_id "CUFF.379"; transcript_id "AT4G11290.1"; exon_number "1"; FPKM "18.6148808179"; frac "1.000000"; conf_lo "16.514716"; conf_hi "20.715046"; cov "109.956506";
Chr4	Cufflinks	exon	6870447	6870641	1000	+	.	gene_id "CUFF.379"; transcript_id "AT4G11290.1"; exon_number "2"; FPKM "18.6148808179"; frac "1.000000"; conf_lo "16.514716"; conf_hi "20.715046"; cov "109.956506";
Chr4	Cufflinks	exon	6870724	6870886	1000	+	.	gene_id "CUFF.379"; transcript_id "AT4G11290.1"; exon_number "3"; FPKM "18.6148808179"; frac "1.000000"; conf_lo "16.514716"; conf_hi "20.715046"; cov "109.956506";
Chr4	Cufflinks	exon	6871064	6871661	1000	+	.	gene_id "CUFF.379"; transcript_id "AT4G11290.1"; exon_number "4"; FPKM "18.6148808179"; frac "1.000000"; conf_lo "16.514716"; conf_hi "20.715046"; cov "109.956506";
Chr4	Cufflinks	transcript	6872151	6873541	1000	-	.	gene_id "AT4G11300"; transcript_id "AT4G11300.1"; FPKM "1.6541049456"; frac "1.000000"; conf_lo "1.123782"; conf_hi "2.184428"; cov "9.776052"; full_read_support "yes";
Chr4	Cufflinks	exon	6872151	6873541	1000	-	.	gene_id "AT4G11300"; transcript_id "AT4G11300.1"; exon_number "1"; FPKM "1.6541049456"; frac "1.000000"; conf_lo "1.123782"; conf_hi "2.184428"; cov "9.776052";
Chr4	Cufflinks	transcript	6883551	6885517	1	+	.	gene_id "AT4G11310"; transcript_id "AT4G11310.1"; FPKM "0.0000000000"; frac "0.000000"; conf_lo "0.000000"; conf_hi "0.000000"; cov "0.000000"; full_read_support "no";
Chr4	Cufflinks	exon	6883551	6884068	1	+	.	gene_id "AT4G11310"; transcript_id "AT4G11310.1"; exon_number "1"; FPKM "0.0000000000"; frac "0.000000"; conf_lo "0.000000"; conf_hi "0.000000"; cov "0.000000";
Chr4	Cufflinks	exon	6884521	6884756	1	+	.	gene_id "AT4G11310"; transcript_id "AT4G11310.1"; exon_number "2"; FPKM "0.0000000000"; frac "0.000000"; conf_lo "0.000000"; conf_hi "0.000000"; cov "0.000000";
Chr4	Cufflinks	exon	6884839	6884979	1	+	.	gene_id "AT4G11310"; transcript_id "AT4G11310.1"; exon_number "3"; FPKM "0.0000000000"; frac "0.000000"; conf_lo "0.000000"; conf_hi "0.000000"; cov "0.000000";
Chr4	Cufflinks	exon	6885076	6885517	1	+	.	gene_id "AT4G11310"; transcript_id "AT4G11310.1"; exon_number "4"; FPKM "0.0000000000"; frac "0.000000"; conf_lo "0.000000"; conf_hi "0.000000"; cov "0.000000";
Chr4	Cufflinks	transcript	6887254	6889059	1000	+	.	gene_id "CUFF.380"; transcript_id "AT4G11320.1"; FPKM "59.9672553840"; frac "1.000000"; conf_lo "55.946249"; conf_hi "63.988261"; cov "354.205640"; full_read_support "yes";
Chr4	Cufflinks	exon	6887254	6887831	1000	+	.	gene_id "CUFF.380"; transcript_id "AT4G11320.1"; exon_number "1"; FPKM "59.9672553840"; frac "1.000000"; conf_lo "55.946249"; conf_hi "63.988261"; cov "354.205640";
Chr4	Cufflinks	exon	6887971	6888206	1000	+	.	gene_id "CUFF.380"; transcript_id "AT4G11320.1"; exon_number "2"; FPKM "59.9672553840"; frac "1.000000"; conf_lo "55.946249"; conf_hi "63.988261"; cov "354.205640";
Chr4	Cufflinks	exon	6888348	6888488	1000	+	.	gene_id "CUFF.380"; transcript_id "AT4G11320.1"; exon_number "3"; FPKM "59.9672553840"; frac "1.000000"; conf_lo "55.946249"; conf_hi "63.988261"; cov "354.205640";
Chr4	Cufflinks	exon	6888585	6889059	1000	+	.	gene_id "CUFF.380"; transcript_id "AT4G11320.1"; exon_number "4"; FPKM "59.9672553840"; frac "1.000000"; conf_lo "55.946249"; conf_hi "63.988261"; cov "354.205640";
Chr4	Cufflinks	transcript	6892055	6894149	1000	+	.	gene_id "AT4G11330"; transcript_id "AT4G11330.1"; FPKM "3.3231238987"; frac "1.000000"; conf_lo "2.606613"; conf_hi "4.039635"; cov "19.649343"; full_read_support "yes";
Chr4	Cufflinks	exon	6892055	6892315	1000	+	.	gene_id "AT4G11330"; transcript_id "AT4G11330.1"; exon_number "1"; FPKM "3.3231238987"; frac "1.000000"; conf_lo "2.606613"; conf_hi "4.039635"; cov "19.649343";
Chr4	Cufflinks	exon	6892570	6892699	1000	+	.	gene_id "AT4G11330"; transcript_id "AT4G11330.1"; exon_number "2"; FPKM "3.3231238987"; frac "1.000000"; conf_lo "2.606613"; conf_hi "4.039635"; cov "19.649343";
Chr4	Cufflinks	exon	6892770	6892907	1000	+	.	gene_id "AT4G11330"; transcript_id "AT4G11330.1"; exon_number "3"; FPKM "3.3231238987"; frac "1.000000"; conf_lo "2.606613"; conf_hi "4.039635"; cov "19.649343";
Chr4	Cufflinks	exon	6892984	6893316	1000	+	.	gene_id "AT4G11330"; transcript_id "AT4G11330.1"; exon_number "4"; FPKM "3.3231238987"; frac "1.000000"; conf_lo "2.606613"; conf_hi "4.039635"; cov "19.649343";
Chr4	Cufflinks	exon	6893413	6893596	1000	+	.	gene_id "AT4G11330"; transcript_id "AT4G11330.1"; exon_number "5"; FPKM "3.3231238987"; frac "1.000000"; conf_lo "2.606613"; conf_hi "4.039635"; cov "19.649343";
Chr4	Cufflinks	exon	6893673	6894149	1000	+	.	gene_id "AT4G11330"; transcript_id "AT4G11330.1"; exon_number "6"; FPKM "3.3231238987"; frac "1.000000"; conf_lo "2.606613"; conf_hi "4.039635"; cov "19.649343";
Chr4	Cufflinks	transcript	6894208	6899130	1000	-	.	gene_id "AT4G11340"; transcript_id "AT4G11340.1"; FPKM "0.0392308647"; frac "1.000000"; conf_lo "0.000000"; conf_hi "0.117693"; cov "0.232040"; full_read_support "no";
Chr4	Cufflinks	exon	6894208	6894468	1000	-	.	gene_id "AT4G11340"; transcript_id "AT4G11340.1"; exon_number "1"; FPKM "0.0392308647"; frac "1.000000"; conf_lo "0.000000"; conf_hi "0.117693"; cov "0.232040";
Chr4	Cufflinks	exon	6894639	6894711	1000	-	.	gene_id "AT4G11340"; transcript_id "AT4G11340.1"; exon_number "2"; FPKM "0.0392308647"; frac "1.000000"; conf_lo "0.000000"; conf_hi "0.117693"; cov "0.232040";
Chr4	Cufflinks	exon	6895717	6896239	1000	-	.	gene_id "AT4G11340"; transcript_id "AT4G11340.1"; exon_number "3"; FPKM "0.0392308647"; frac "1.000000"; conf_lo "0.000000"; conf_hi "0.117693"; cov "0.232040";
Chr4	Cufflinks	exon	6897205	6897272	1000	-	.	gene_id "AT4G11340"; transcript_id "AT4G11340.1"; exon_number "4"; FPKM "0.0392308647"; frac "1.000000"; conf_lo "0.000000"; conf_hi "0.117693"; cov "0.232040";
Chr4	Cufflinks	exon	6897427	6897571	1000	-	.	gene_id "AT4G11340"; transcript_id "AT4G11340.1"; exon_number "5"; FPKM "0.0392308647"; frac "1.000000"; conf_lo "0.000000"; conf_hi "0.117693"; cov "0.232040";
Chr4	Cufflinks	exon	6898713	6899130	1000	-	.	gene_id "AT4G11340"; transcript_id "AT4G11340.1"; exon_number "6"; FPKM "0.0392308647"; frac "1.000000"; conf_lo "0.000000"; conf_hi "0.117693"; cov "0.232040";
Chr4	Cufflinks	transcript	6901682	6904244	1000	+	.	gene_id "CUFF.381"; transcript_id "AT4G11350.1"; FPKM "0.8415275322"; frac "0.630856"; conf_lo "0.446610"; conf_hi "1.236445"; cov "4.973912"; full_read_support "no";
Chr4	Cufflinks	exon	6901682	6902589	1000	+	.	gene_id "CUFF.381"; transcript_id "AT4G11350.1"; exon_number "1"; FPKM "0.8415275322"; frac "0.630856"; conf_lo "0.446610"; conf_hi "1.236445"; cov "4.973912";
Chr4	Cufflinks	exon	6903433	6903975	1000	+	.	gene_id "CUFF.381"; transcript_id "AT4G11350.1"; exon_number "2"; FPKM "0.8415275322"; frac "0.630856"; conf_lo "0.446610"; conf_hi "1.236445"; cov "4.973912";
Chr4	Cufflinks	exon	6904056	6904244	1000	+	.	gene_id "CUFF.381"; transcript_id "AT4G11350.1"; exon_number "3"; FPKM "0.8415275322"; frac "0.630856"; conf_lo "0.446610"; conf_hi "1.236445"; cov "4.973912";
Chr4	Cufflinks	transcript	6901682	6904225	372	+	.	gene_id "CUFF.381"; transcript_id "AT4G11350.2"; FPKM "0.3135840688"; frac "0.369144"; conf_lo "0.113635"; conf_hi "0.513533"; cov "1.853462"; full_read_support "yes";
Chr4	Cufflinks	exon	6901682	6903975	372	+	.	gene_id "CUFF.381"; transcript_id "AT4G11350.2"; exon_number "1"; FPKM "0.3135840688"; frac "0.369144"; conf_lo "0.113635"; conf_hi "0.513533"; cov "1.853462";
Chr4	Cufflinks	exon	6904056	6904225	372	+	.	gene_id "CUFF.381"; transcript_id "AT4G11350.2"; exon_number "2"; FPKM "0.3135840688"; frac "0.369144"; conf_lo "0.113635"; conf_hi "0.513533"; cov "1.853462";
Chr4	Cufflinks	transcript	6905485	6905557	1	-	.	gene_id "AT4G11355"; transcript_id "AT4G11355.1"; FPKM "0.0000000000"; frac "0.000000"; conf_lo "0.000000"; conf_hi "0.000000"; cov "0.000000"; full_read_support "no";
Chr4	Cufflinks	exon	6905485	6905557	1	-	.	gene_id "AT4G11355"; transcript_id "AT4G11355.1"; exon_number "1"; FPKM "0.0000000000"; frac "0.000000"; conf_lo "0.000000"; conf_hi "0.000000"; cov "0.000000";
Chr4	Cufflinks	transcript	6906014	6906759	1000	+	.	gene_id "AT4G11360"; transcript_id "AT4G11360.1"; FPKM "14.2711871253"; frac "1.000000"; conf_lo "11.877311"; conf_hi "16.665064"; cov "84.327726"; full_read_support "yes";
Chr4	Cufflinks	exon	6906014	6906759	1000	+	.	gene_id "AT4G11360"; transcript_id "AT4G11360.1"; exon_number "1"; FPKM "14.2711871253"; frac "1.000000"; conf_lo "11.877311"; conf_hi "16.665064"; cov "84.327726";
Chr4	Cufflinks	transcript	6907674	6908386	1000	+	.	gene_id "AT4G11370"; transcript_id "AT4G11370.1"; FPKM "2.0567214940"; frac "1.000000"; conf_lo "1.122798"; conf_hi "2.990645"; cov "12.164945"; full_read_support "yes";
Chr4	Cufflinks	exon	6907674	6908386	1000	+	.	gene_id "AT4G11370"; transcript_id "AT4G11370.1"; exon_number "1"; FPKM "2.0567214940"; frac "1.000000"; conf_lo "1.122798"; conf_hi "2.990645"; cov "12.164945";
Chr4	Cufflinks	transcript	6914885	6919316	1	-	.	gene_id "AT4G11375"; transcript_id "AT4G11375.1"; FPKM "0.0000000000"; frac "0.000000"; conf_lo "0.000000"; conf_hi "0.000000"; cov "0.000000"; full_read_support "no";
Chr4	Cufflinks	exon	6914885	6919316	1	-	.	gene_id "AT4G11375"; transcript_id "AT4G11375.1"; exon_number "1"; FPKM "0.0000000000"; frac "0.000000"; conf_lo "0.000000"; conf_hi "0.000000"; cov "0.000000";
Chr4	Cufflinks	transcript	6920489	6925576	1	+	.	gene_id "CUFF.382"; transcript_id "AT4G11380.2"; FPKM "0.0000000000"; frac "0.000000"; conf_lo "0.000000"; conf_hi "0.036140"; cov "0.000000"; full_read_support "no";
Chr4	Cufflinks	exon	6920489	6920694	1	+	.	gene_id "CUFF.382"; transcript_id "AT4G11380.2"; exon_number "1"; FPKM "0.0000000000"; frac "0.000000"; conf_lo "0.000000"; conf_hi "0.036140"; cov "0.000000";
Chr4	Cufflinks	exon	6920892	6920934	1	+	.	gene_id "CUFF.382"; transcript_id "AT4G11380.2"; exon_number "2"; FPKM "0.0000000000"; frac "0.000000"; conf_lo "0.000000"; conf_hi "0.036140"; cov "0.000000";
Chr4	Cufflinks	exon	6921005	6921027	1	+	.	gene_id "CUFF.382"; transcript_id "AT4G11380.2"; exon_number "3"; FPKM "0.0000000000"; frac "0.000000"; conf_lo "0.000000"; conf_hi "0.036140"; cov "0.000000";
Chr4	Cufflinks	exon	6921162	6921359	1	+	.	gene_id "CUFF.382"; transcript_id "AT4G11380.2"; exon_number "4"; FPKM "0.0000000000"; frac "0.000000"; conf_lo "0.000000"; conf_hi "0.036140"; cov "0.000000";
Chr4	Cufflinks	exon	6921477	6921590	1	+	.	gene_id "CUFF.382"; transcript_id "AT4G11380.2"; exon_number "5"; FPKM "0.0000000000"; frac "0.000000"; conf_lo "0.000000"; conf_hi "0.036140"; cov "0.000000";
Chr4	Cufflinks	exon	6921716	6921966	1	+	.	gene_id "CUFF.382"; transcript_id "AT4G11380.2"; exon_number "6"; FPKM "0.0000000000"; frac "0.000000"; conf_lo "0.000000"; conf_hi "0.036140"; cov "0.000000";
Chr4	Cufflinks	exon	6922281	6922416	1	+	.	gene_id "CUFF.382"; transcript_id "AT4G11380.2"; exon_number "7"; FPKM "0.0000000000"; frac "0.000000"; conf_lo "0.000000"; conf_hi "0.036140"; cov "0.000000";
Chr4	Cufflinks	exon	6922566	6922745	1	+	.	gene_id "CUFF.382"; transcript_id "AT4G11380.2"; exon_number "8"; FPKM "0.0000000000"; frac "0.000000"; conf_lo "0.000000"; conf_hi "0.036140"; cov "0.000000";
Chr4	Cufflinks	exon	6922842	6922934	1	+	.	gene_id "CUFF.382"; transcript_id "AT4G11380.2"; exon_number "9"; FPKM "0.0000000000"; frac "0.000000"; conf_lo "0.000000"; conf_hi "0.036140"; cov "0.000000";
Chr4	Cufflinks	exon	6923021	6923232	1	+	.	gene_id "CUFF.382"; transcript_id "AT4G11380.2"; exon_number "10"; FPKM "0.0000000000"; frac "0.000000"; conf_lo "0.000000"; conf_hi "0.036140"; cov "0.000000";
Chr4	Cufflinks	exon	6923320	6923383	1	+	.	gene_id "CUFF.382"; transcript_id "AT4G11380.2"; exon_number "11"; FPKM "0.0000000000"; frac "0.000000"; conf_lo "0.000000"; conf_hi "0.036140"; cov "0.000000";
Chr4	Cufflinks	exon	6923481	6923660	1	+	.	gene_id "CUFF.382"; transcript_id "AT4G11380.2"; exon_number "12"; FPKM "0.0000000000"; frac "0.000000"; conf_lo "0.000000"; conf_hi "0.036140"; cov "0.000000";
Chr4	Cufflinks	exon	6923757	6923849	1	+	.	gene_id "CUFF.382"; transcript_id "AT4G11380.2"; exon_number "13"; FPKM "0.0000000000"; frac "0.000000"; conf_lo "0.000000"; conf_hi "0.036140"; cov "0.000000";
Chr4	Cufflinks	exon	6924003	6924385	1	+	.	gene_id "CUFF.382"; transcript_id "AT4G11380.2"; exon_number "14"; FPKM "0.0000000000"; frac "0.000000"; conf_lo "0.000000"; conf_hi "0.036140"; cov "0.000000";
Chr4	Cufflinks	exon	6924504	6924693	1	+	.	gene_id "CUFF.382"; transcript_id "AT4G11380.2"; exon_number "15"; FPKM "0.0000000000"; frac "0.000000"; conf_lo "0.000000"; conf_hi "0.036140"; cov "0.000000";
Chr4	Cufflinks	exon	6924775	6924978	1	+	.	gene_id "CUFF.382"; transcript_id "AT4G11380.2"; exon_number "16"; FPKM "0.0000000000"; frac "0.000000"; conf_lo "0.000000"; conf_hi "0.036140"; cov "0.000000";
Chr4	Cufflinks	exon	6925145	6925576	1	+	.	gene_id "CUFF.382"; transcript_id "AT4G11380.2"; exon_number "17"; FPKM "0.0000000000"; frac "0.000000"; conf_lo "0.000000"; conf_hi "0.036140"; cov "0.000000";
Chr4	Cufflinks	transcript	6920501	6925969	1000	+	.	gene_id "CUFF.382"; transcript_id "AT4G11380.1"; FPKM "16.8155292824"; frac "1.000000"; conf_lo "15.552027"; conf_hi "18.079032"; cov "99.376209"; full_read_support "yes";
Chr4	Cufflinks	exon	6920501	6920694	1000	+	.	gene_id "CUFF.382"; transcript_id "AT4G11380.1"; exon_number "1"; FPKM "16.8155292824"; frac "1.000000"; conf_lo "15.552027"; conf_hi "18.079032"; cov "99.376209";
Chr4	Cufflinks	exon	6921162	6921359	1000	+	.	gene_id "CUFF.382"; transcript_id "AT4G11380.1"; exon_number "2"; FPKM "16.8155292824"; frac "1.000000"; conf_lo "15.552027"; conf_hi "18.079032"; cov "99.376209";
Chr4	Cufflinks	exon	6921477	6921590	1000	+	.	gene_id "CUFF.382"; transcript_id "AT4G11380.1"; exon_number "3"; FPKM "16.8155292824"; frac "1.000000"; conf_lo "15.552027"; conf_hi "18.079032"; cov "99.376209";
Chr4	Cufflinks	exon	6921716	6921966	1000	+	.	gene_id "CUFF.382"; transcript_id "AT4G11380.1"; exon_number "4"; FPKM "16.8155292824"; frac "1.000000"; conf_lo "15.552027"; conf_hi "18.079032"; cov "99.376209";
Chr4	Cufflinks	exon	6922281	6922416	1000	+	.	gene_id "CUFF.382"; transcript_id "AT4G11380.1"; exon_number "5"; FPKM "16.8155292824"; frac "1.000000"; conf_lo "15.552027"; conf_hi "18.079032"; cov "99.376209";
Chr4	Cufflinks	exon	6922566	6922745	1000	+	.	gene_id "CUFF.382"; transcript_id "AT4G11380.1"; exon_number "6"; FPKM "16.8155292824"; frac "1.000000"; conf_lo "15.552027"; conf_hi "18.079032"; cov "99.376209";
Chr4	Cufflinks	exon	6922842	6922934	1000	+	.	gene_id "CUFF.382"; transcript_id "AT4G11380.1"; exon_number "7"; FPKM "16.8155292824"; frac "1.000000"; conf_lo "15.552027"; conf_hi "18.079032"; cov "99.376209";
Chr4	Cufflinks	exon	6923021	6923232	1000	+	.	gene_id "CUFF.382"; transcript_id "AT4G11380.1"; exon_number "8"; FPKM "16.8155292824"; frac "1.000000"; conf_lo "15.552027"; conf_hi "18.079032"; cov "99.376209";
Chr4	Cufflinks	exon	6923320	6923383	1000	+	.	gene_id "CUFF.382"; transcript_id "AT4G11380.1"; exon_number "9"; FPKM "16.8155292824"; frac "1.000000"; conf_lo "15.552027"; conf_hi "18.079032"; cov "99.376209";
Chr4	Cufflinks	exon	6923481	6923660	1000	+	.	gene_id "CUFF.382"; transcript_id "AT4G11380.1"; exon_number "10"; FPKM "16.8155292824"; frac "1.000000"; conf_lo "15.552027"; conf_hi "18.079032"; cov "99.376209";
Chr4	Cufflinks	exon	6923757	6923849	1000	+	.	gene_id "CUFF.382"; transcript_id "AT4G11380.1"; exon_number "11"; FPKM "16.8155292824"; frac "1.000000"; conf_lo "15.552027"; conf_hi "18.079032"; cov "99.376209";
Chr4	Cufflinks	exon	6924003	6924385	1000	+	.	gene_id "CUFF.382"; transcript_id "AT4G11380.1"; exon_number "12"; FPKM "16.8155292824"; frac "1.000000"; conf_lo "15.552027"; conf_hi "18.079032"; cov "99.376209";
Chr4	Cufflinks	exon	6924504	6924693	1000	+	.	gene_id "CUFF.382"; transcript_id "AT4G11380.1"; exon_number "13"; FPKM "16.8155292824"; frac "1.000000"; conf_lo "15.552027"; conf_hi "18.079032"; cov "99.376209";
Chr4	Cufflinks	exon	6924775	6924978	1000	+	.	gene_id "CUFF.382"; transcript_id "AT4G11380.1"; exon_number "14"; FPKM "16.8155292824"; frac "1.000000"; conf_lo "15.552027"; conf_hi "18.079032"; cov "99.376209";
Chr4	Cufflinks	exon	6925145	6925969	1000	+	.	gene_id "CUFF.382"; transcript_id "AT4G11380.1"; exon_number "15"; FPKM "16.8155292824"; frac "1.000000"; conf_lo "15.552027"; conf_hi "18.079032"; cov "99.376209";
Chr4	Cufflinks	transcript	6927087	6927678	1	-	.	gene_id "AT4G11385"; transcript_id "AT4G11385.1"; FPKM "0.0000000000"; frac "0.000000"; conf_lo "0.000000"; conf_hi "0.000000"; cov "0.000000"; full_read_support "no";
Chr4	Cufflinks	exon	6927087	6927277	1	-	.	gene_id "AT4G11385"; transcript_id "AT4G11385.1"; exon_number "1"; FPKM "0.0000000000"; frac "0.000000"; conf_lo "0.000000"; conf_hi "0.000000"; cov "0.000000";
Chr4	Cufflinks	exon	6927327	6927435	1	-	.	gene_id "AT4G11385"; transcript_id "AT4G11385.1"; exon_number "2"; FPKM "0.0000000000"; frac "0.000000"; conf_lo "0.000000"; conf_hi "0.000000"; cov "0.000000";
Chr4	Cufflinks	exon	6927547	6927678	1	-	.	gene_id "AT4G11385"; transcript_id "AT4G11385.1"; exon_number "3"; FPKM "0.0000000000"; frac "0.000000"; conf_lo "0.000000"; conf_hi "0.000000"; cov "0.000000";
Chr4	Cufflinks	transcript	6927892	6930378	1000	+	.	gene_id "AT4G11390"; transcript_id "AT4G11390.1"; FPKM "0.1127229150"; frac "1.000000"; conf_lo "0.000000"; conf_hi "0.242884"; cov "0.666725"; full_read_support "no";
Chr4	Cufflinks	exon	6927892	6929199	1000	+	.	gene_id "AT4G11390"; transcript_id "AT4G11390.1"; exon_number "1"; FPKM "0.1127229150"; frac "1.000000"; conf_lo "0.000000"; conf_hi "0.242884"; cov "0.666725";
Chr4	Cufflinks	exon	6929643	6929705	1000	+	.	gene_id "AT4G11390"; transcript_id "AT4G11390.1"; exon_number "2"; FPKM "0.1127229150"; frac "1.000000"; conf_lo "0.000000"; conf_hi "0.242884"; cov "0.666725";
Chr4	Cufflinks	exon	6929833	6929898	1000	+	.	gene_id "AT4G11390"; transcript_id "AT4G11390.1"; exon_number "3"; FPKM "0.1127229150"; frac "1.000000"; conf_lo "0.000000"; conf_hi "0.242884"; cov "0.666725";
Chr4	Cufflinks	exon	6930271	6930378	1000	+	.	gene_id "AT4G11390"; transcript_id "AT4G11390.1"; exon_number "4"; FPKM "0.1127229150"; frac "1.000000"; conf_lo "0.000000"; conf_hi "0.242884"; cov "0.666725";
Chr4	Cufflinks	transcript	6932370	6932718	1	+	.	gene_id "AT4G11393"; transcript_id "AT4G11393.1"; FPKM "0.0000000000"; frac "0.000000"; conf_lo "0.000000"; conf_hi "0.000000"; cov "0.000000"; full_read_support "no";
Chr4	Cufflinks	exon	6932370	6932436	1	+	.	gene_id "AT4G11393"; transcript_id "AT4G11393.1"; exon_number "1"; FPKM "0.0000000000"; frac "0.000000"; conf_lo "0.000000"; conf_hi "0.000000"; cov "0.000000";
Chr4	Cufflinks	exon	6932549	6932718	1	+	.	gene_id "AT4G11393"; transcript_id "AT4G11393.1"; exon_number "2"; FPKM "0.0000000000"; frac "0.000000"; conf_lo "0.000000"; conf_hi "0.000000"; cov "0.000000";
Chr4	Cufflinks	transcript	6938717	6940539	1	+	.	gene_id "AT4G11400"; transcript_id "AT4G11400.1"; FPKM "0.0000000000"; frac "0.000000"; conf_lo "0.000000"; conf_hi "0.000000"; cov "0.000000"; full_read_support "no";
Chr4	Cufflinks	exon	6938717	6939574	1	+	.	gene_id "AT4G11400"; transcript_id "AT4G11400.1"; exon_number "1"; FPKM "0.0000000000"; frac "0.000000"; conf_lo "0.000000"; conf_hi "0.000000"; cov "0.000000";
Chr4	Cufflinks	exon	6939676	6940539	1	+	.	gene_id "AT4G11400"; transcript_id "AT4G11400.1"; exon_number "2"; FPKM "0.0000000000"; frac "0.000000"; conf_lo "0.000000"; conf_hi "0.000000"; cov "0.000000";
Chr4	Cufflinks	transcript	6944727	6944798	1	+	.	gene_id "AT4G11405"; transcript_id "AT4G11405.1"; FPKM "0.0000000000"; frac "0.000000"; conf_lo "0.000000"; conf_hi "0.000000"; cov "0.000000"; full_read_support "no";
Chr4	Cufflinks	exon	6944727	6944798	1	+	.	gene_id "AT4G11405"; transcript_id "AT4G11405.1"; exon_number "1"; FPKM "0.0000000000"; frac "0.000000"; conf_lo "0.000000"; conf_hi "0.000000"; cov "0.000000";
Chr4	Cufflinks	transcript	6944916	6947419	193	-	.	gene_id "CUFF.383"; transcript_id "CUFF.383.1"; FPKM "1.2545037388"; frac "0.173117"; conf_lo "0.641066"; conf_hi "1.867942"; cov "7.414582"; full_read_support "yes";
Chr4	Cufflinks	exon	6944916	6945297	193	-	.	gene_id "CUFF.383"; transcript_id "CUFF.383.1"; exon_number "1"; FPKM "1.2545037388"; frac "0.173117"; conf_lo "0.641066"; conf_hi "1.867942"; cov "7.414582";
Chr4	Cufflinks	exon	6945405	6945451	193	-	.	gene_id "CUFF.383"; transcript_id "CUFF.383.1"; exon_number "2"; FPKM "1.2545037388"; frac "0.173117"; conf_lo "0.641066"; conf_hi "1.867942"; cov "7.414582";
Chr4	Cufflinks	exon	6945782	6945866	193	-	.	gene_id "CUFF.383"; transcript_id "CUFF.383.1"; exon_number "3"; FPKM "1.2545037388"; frac "0.173117"; conf_lo "0.641066"; conf_hi "1.867942"; cov "7.414582";
Chr4	Cufflinks	exon	6945965	6946044	193	-	.	gene_id "CUFF.383"; transcript_id "CUFF.383.1"; exon_number "4"; FPKM "1.2545037388"; frac "0.173117"; conf_lo "0.641066"; conf_hi "1.867942"; cov "7.414582";
Chr4	Cufflinks	exon	6946138	6946291	193	-	.	gene_id "CUFF.383"; transcript_id "CUFF.383.1"; exon_number "5"; FPKM "1.2545037388"; frac "0.173117"; conf_lo "0.641066"; conf_hi "1.867942"; cov "7.414582";
Chr4	Cufflinks	exon	6946424	6946503	193	-	.	gene_id "CUFF.383"; transcript_id "CUFF.383.1"; exon_number "6"; FPKM "1.2545037388"; frac "0.173117"; conf_lo "0.641066"; conf_hi "1.867942"; cov "7.414582";
Chr4	Cufflinks	exon	6946602	6946833	193	-	.	gene_id "CUFF.383"; transcript_id "CUFF.383.1"; exon_number "7"; FPKM "1.2545037388"; frac "0.173117"; conf_lo "0.641066"; conf_hi "1.867942"; cov "7.414582";
Chr4	Cufflinks	exon	6947081	6947419	193	-	.	gene_id "CUFF.383"; transcript_id "CUFF.383.1"; exon_number "8"; FPKM "1.2545037388"; frac "0.173117"; conf_lo "0.641066"; conf_hi "1.867942"; cov "7.414582";
Chr4	Cufflinks	transcript	6944918	6947333	1000	-	.	gene_id "CUFF.383"; transcript_id "AT4G11410.1"; FPKM "6.4703862301"; frac "0.826883"; conf_lo "5.270162"; conf_hi "7.670611"; cov "38.242379"; full_read_support "yes";
Chr4	Cufflinks	exon	6944918	6945297	1000	-	.	gene_id "CUFF.383"; transcript_id "AT4G11410.1"; exon_number "1"; FPKM "6.4703862301"; frac "0.826883"; conf_lo "5.270162"; conf_hi "7.670611"; cov "38.242379";
Chr4	Cufflinks	exon	6945405	6945451	1000	-	.	gene_id "CUFF.383"; transcript_id "AT4G11410.1"; exon_number "2"; FPKM "6.4703862301"; frac "0.826883"; conf_lo "5.270162"; conf_hi "7.670611"; cov "38.242379";
Chr4	Cufflinks	exon	6945782	6945866	1000	-	.	gene_id "CUFF.383"; transcript_id "AT4G11410.1"; exon_number "3"; FPKM "6.4703862301"; frac "0.826883"; conf_lo "5.270162"; conf_hi "7.670611"; cov "38.242379";
Chr4	Cufflinks	exon	6945966	6946044	1000	-	.	gene_id "CUFF.383"; transcript_id "AT4G11410.1"; exon_number "4"; FPKM "6.4703862301"; frac "0.826883"; conf_lo "5.270162"; conf_hi "7.670611"; cov "38.242379";
Chr4	Cufflinks	exon	6946138	6946291	1000	-	.	gene_id "CUFF.383"; transcript_id "AT4G11410.1"; exon_number "5"; FPKM "6.4703862301"; frac "0.826883"; conf_lo "5.270162"; conf_hi "7.670611"; cov "38.242379";
Chr4	Cufflinks	exon	6946424	6946503	1000	-	.	gene_id "CUFF.383"; transcript_id "AT4G11410.1"; exon_number "6"; FPKM "6.4703862301"; frac "0.826883"; conf_lo "5.270162"; conf_hi "7.670611"; cov "38.242379";
Chr4	Cufflinks	exon	6946602	6946833	1000	-	.	gene_id "CUFF.383"; transcript_id "AT4G11410.1"; exon_number "7"; FPKM "6.4703862301"; frac "0.826883"; conf_lo "5.270162"; conf_hi "7.670611"; cov "38.242379";
Chr4	Cufflinks	exon	6947081	6947333	1000	-	.	gene_id "CUFF.383"; transcript_id "AT4G11410.1"; exon_number "8"; FPKM "6.4703862301"; frac "0.826883"; conf_lo "5.270162"; conf_hi "7.670611"; cov "38.242379";
Chr4	Cufflinks	transcript	6952799	6954242	1	+	.	gene_id "AT4G11430"; transcript_id "AT4G11430.1"; FPKM "0.0000000000"; frac "0.000000"; conf_lo "0.000000"; conf_hi "0.000000"; cov "0.000000"; full_read_support "no";
Chr4	Cufflinks	exon	6952799	6952828	1	+	.	gene_id "AT4G11430"; transcript_id "AT4G11430.1"; exon_number "1"; FPKM "0.0000000000"; frac "0.000000"; conf_lo "0.000000"; conf_hi "0.000000"; cov "0.000000";
Chr4	Cufflinks	exon	6953613	6954242	1	+	.	gene_id "AT4G11430"; transcript_id "AT4G11430.1"; exon_number "2"; FPKM "0.0000000000"; frac "0.000000"; conf_lo "0.000000"; conf_hi "0.000000"; cov "0.000000";
Chr4	Cufflinks	transcript	6955480	6958806	313	+	.	gene_id "CUFF.384"; transcript_id "CUFF.384.1"; FPKM "0.4885068598"; frac "0.120841"; conf_lo "0.244057"; conf_hi "0.732956"; cov "2.885684"; full_read_support "no";
Chr4	Cufflinks	exon	6955480	6955670	313	+	.	gene_id "CUFF.384"; transcript_id "CUFF.384.1"; exon_number "1"; FPKM "0.4885068598"; frac "0.120841"; conf_lo "0.244057"; conf_hi "0.732956"; cov "2.885684";
Chr4	Cufflinks	exon	6955769	6956975	313	+	.	gene_id "CUFF.384"; transcript_id "CUFF.384.1"; exon_number "2"; FPKM "0.4885068598"; frac "0.120841"; conf_lo "0.244057"; conf_hi "0.732956"; cov "2.885684";
Chr4	Cufflinks	exon	6957077	6957195	313	+	.	gene_id "CUFF.384"; transcript_id "CUFF.384.1"; exon_number "3"; FPKM "0.4885068598"; frac "0.120841"; conf_lo "0.244057"; conf_hi "0.732956"; cov "2.885684";
Chr4	Cufflinks	exon	6957284	6957408	313	+	.	gene_id "CUFF.384"; transcript_id "CUFF.384.1"; exon_number "4"; FPKM "0.4885068598"; frac "0.120841"; conf_lo "0.244057"; conf_hi "0.732956"; cov "2.885684";
Chr4	Cufflinks	exon	6957600	6957699	313	+	.	gene_id "CUFF.384"; transcript_id "CUFF.384.1"; exon_number "5"; FPKM "0.4885068598"; frac "0.120841"; conf_lo "0.244057"; conf_hi "0.732956"; cov "2.885684";
Chr4	Cufflinks	exon	6957834	6957920	313	+	.	gene_id "CUFF.384"; transcript_id "CUFF.384.1"; exon_number "6"; FPKM "0.4885068598"; frac "0.120841"; conf_lo "0.244057"; conf_hi "0.732956"; cov "2.885684";
Chr4	Cufflinks	exon	6958057	6958806	313	+	.	gene_id "CUFF.384"; transcript_id "CUFF.384.1"; exon_number "7"; FPKM "0.4885068598"; frac "0.120841"; conf_lo "0.244057"; conf_hi "0.732956"; cov "2.885684";
Chr4	Cufflinks	transcript	6955480	6958806	1000	+	.	gene_id "CUFF.384"; transcript_id "CUFF.384.2"; FPKM "1.5565208953"; frac "0.373890"; conf_lo "1.151108"; conf_hi "1.961934"; cov "9.194604"; full_read_support "yes";
Chr4	Cufflinks	exon	6955480	6956975	1000	+	.	gene_id "CUFF.384"; transcript_id "CUFF.384.2"; exon_number "1"; FPKM "1.5565208953"; frac "0.373890"; conf_lo "1.151108"; conf_hi "1.961934"; cov "9.194604";
Chr4	Cufflinks	exon	6957077	6957195	1000	+	.	gene_id "CUFF.384"; transcript_id "CUFF.384.2"; exon_number "2"; FPKM "1.5565208953"; frac "0.373890"; conf_lo "1.151108"; conf_hi "1.961934"; cov "9.194604";
Chr4	Cufflinks	exon	6957284	6957408	1000	+	.	gene_id "CUFF.384"; transcript_id "CUFF.384.2"; exon_number "3"; FPKM "1.5565208953"; frac "0.373890"; conf_lo "1.151108"; conf_hi "1.961934"; cov "9.194604";
Chr4	Cufflinks	exon	6957600	6957699	1000	+	.	gene_id "CUFF.384"; transcript_id "CUFF.384.2"; exon_number "4"; FPKM "1.5565208953"; frac "0.373890"; conf_lo "1.151108"; conf_hi "1.961934"; cov "9.194604";
Chr4	Cufflinks	exon	6957834	6957920	1000	+	.	gene_id "CUFF.384"; transcript_id "CUFF.384.2"; exon_number "5"; FPKM "1.5565208953"; frac "0.373890"; conf_lo "1.151108"; conf_hi "1.961934"; cov "9.194604";
Chr4	Cufflinks	exon	6958057	6958140	1000	+	.	gene_id "CUFF.384"; transcript_id "CUFF.384.2"; exon_number "6"; FPKM "1.5565208953"; frac "0.373890"; conf_lo "1.151108"; conf_hi "1.961934"; cov "9.194604";
Chr4	Cufflinks	exon	6958208	6958293	1000	+	.	gene_id "CUFF.384"; transcript_id "CUFF.384.2"; exon_number "7"; FPKM "1.5565208953"; frac "0.373890"; conf_lo "1.151108"; conf_hi "1.961934"; cov "9.194604";
Chr4	Cufflinks	exon	6958394	6958806	1000	+	.	gene_id "CUFF.384"; transcript_id "CUFF.384.2"; exon_number "8"; FPKM "1.5565208953"; frac "0.373890"; conf_lo "1.151108"; conf_hi "1.961934"; cov "9.194604";
Chr4	Cufflinks	transcript	6955601	6958553	1	+	.	gene_id "CUFF.384"; transcript_id "AT4G11440.1"; FPKM "0.0000000000"; frac "0.000000"; conf_lo "0.000000"; conf_hi "0.055045"; cov "0.000000"; full_read_support "no";
Chr4	Cufflinks	exon	6955601	6955670	1	+	.	gene_id "CUFF.384"; transcript_id "AT4G11440.1"; exon_number "1"; FPKM "0.0000000000"; frac "0.000000"; conf_lo "0.000000"; conf_hi "0.055045"; cov "0.000000";
Chr4	Cufflinks	exon	6955769	6956975	1	+	.	gene_id "CUFF.384"; transcript_id "AT4G11440.1"; exon_number "2"; FPKM "0.0000000000"; frac "0.000000"; conf_lo "0.000000"; conf_hi "0.055045"; cov "0.000000";
Chr4	Cufflinks	exon	6957077	6957195	1	+	.	gene_id "CUFF.384"; transcript_id "AT4G11440.1"; exon_number "3"; FPKM "0.0000000000"; frac "0.000000"; conf_lo "0.000000"; conf_hi "0.055045"; cov "0.000000";
Chr4	Cufflinks	exon	6957284	6957408	1	+	.	gene_id "CUFF.384"; transcript_id "AT4G11440.1"; exon_number "4"; FPKM "0.0000000000"; frac "0.000000"; conf_lo "0.000000"; conf_hi "0.055045"; cov "0.000000";
Chr4	Cufflinks	exon	6957600	6957699	1	+	.	gene_id "CUFF.384"; transcript_id "AT4G11440.1"; exon_number "5"; FPKM "0.0000000000"; frac "0.000000"; conf_lo "0.000000"; conf_hi "0.055045"; cov "0.000000";
Chr4	Cufflinks	exon	6957834	6957920	1	+	.	gene_id "CUFF.384"; transcript_id "AT4G11440.1"; exon_number "6"; FPKM "0.0000000000"; frac "0.000000"; conf_lo "0.000000"; conf_hi "0.055045"; cov "0.000000";
Chr4	Cufflinks	exon	6958057	6958140	1	+	.	gene_id "CUFF.384"; transcript_id "AT4G11440.1"; exon_number "7"; FPKM "0.0000000000"; frac "0.000000"; conf_lo "0.000000"; conf_hi "0.055045"; cov "0.000000";
Chr4	Cufflinks	exon	6958208	6958293	1	+	.	gene_id "CUFF.384"; transcript_id "AT4G11440.1"; exon_number "8"; FPKM "0.0000000000"; frac "0.000000"; conf_lo "0.000000"; conf_hi "0.055045"; cov "0.000000";
Chr4	Cufflinks	exon	6958394	6958553	1	+	.	gene_id "CUFF.384"; transcript_id "AT4G11440.1"; exon_number "9"; FPKM "0.0000000000"; frac "0.000000"; conf_lo "0.000000"; conf_hi "0.055045"; cov "0.000000";
Chr4	Cufflinks	transcript	6958573	6962060	1000	-	.	gene_id "CUFF.385"; transcript_id "CUFF.385.1"; FPKM "0.9629612351"; frac "0.278476"; conf_lo "0.631611"; conf_hi "1.294311"; cov "5.688358"; full_read_support "yes";
Chr4	Cufflinks	exon	6958573	6961251	1000	-	.	gene_id "CUFF.385"; transcript_id "CUFF.385.1"; exon_number "1"; FPKM "0.9629612351"; frac "0.278476"; conf_lo "0.631611"; conf_hi "1.294311"; cov "5.688358";
Chr4	Cufflinks	exon	6961758	6962060	1000	-	.	gene_id "CUFF.385"; transcript_id "CUFF.385.1"; exon_number "2"; FPKM "0.9629612351"; frac "0.278476"; conf_lo "0.631611"; conf_hi "1.294311"; cov "5.688358";
Chr4	Cufflinks	transcript	6958681	6962046	876	-	.	gene_id "CUFF.385"; transcript_id "AT4G11450.1"; FPKM "0.8435741198"; frac "0.226793"; conf_lo "0.507908"; conf_hi "1.179240"; cov "4.983120"; full_read_support "yes";
Chr4	Cufflinks	exon	6958681	6959400	876	-	.	gene_id "CUFF.385"; transcript_id "AT4G11450.1"; exon_number "1"; FPKM "0.8435741198"; frac "0.226793"; conf_lo "0.507908"; conf_hi "1.179240"; cov "4.983120";
Chr4	Cufflinks	exon	6959475	6961251	876	-	.	gene_id "CUFF.385"; transcript_id "AT4G11450.1"; exon_number "2"; FPKM "0.8435741198"; frac "0.226793"; conf_lo "0.507908"; conf_hi "1.179240"; cov "4.983120";
Chr4	Cufflinks	exon	6961758	6962046	876	-	.	gene_id "CUFF.385"; transcript_id "AT4G11450.1"; exon_number "3"; FPKM "0.8435741198"; frac "0.226793"; conf_lo "0.507908"; conf_hi "1.179240"; cov "4.983120";
Chr4	Cufflinks	transcript	6964463	6967187	1000	+	.	gene_id "CUFF.386"; transcript_id "CUFF.386.1"; FPKM "5.8644712101"; frac "1.000000"; conf_lo "5.047331"; conf_hi "6.681612"; cov "34.659331"; full_read_support "yes";
Chr4	Cufflinks	exon	6964463	6965296	1000	+	.	gene_id "CUFF.386"; transcript_id "CUFF.386.1"; exon_number "1"; FPKM "5.8644712101"; frac "1.000000"; conf_lo "5.047331"; conf_hi "6.681612"; cov "34.659331";
Chr4	Cufflinks	exon	6965382	6965516	1000	+	.	gene_id "CUFF.386"; transcript_id "CUFF.386.1"; exon_number "2"; FPKM "5.8644712101"; frac "1.000000"; conf_lo "5.047331"; conf_hi "6.681612"; cov "34.659331";
Chr4	Cufflinks	exon	6965620	6965741	1000	+	.	gene_id "CUFF.386"; transcript_id "CUFF.386.1"; exon_number "3"; FPKM "5.8644712101"; frac "1.000000"; conf_lo "5.047331"; conf_hi "6.681612"; cov "34.659331";
Chr4	Cufflinks	exon	6965838	6966048	1000	+	.	gene_id "CUFF.386"; transcript_id "CUFF.386.1"; exon_number "4"; FPKM "5.8644712101"; frac "1.000000"; conf_lo "5.047331"; conf_hi "6.681612"; cov "34.659331";
Chr4	Cufflinks	exon	6966127	6966364	1000	+	.	gene_id "CUFF.386"; transcript_id "CUFF.386.1"; exon_number "5"; FPKM "5.8644712101"; frac "1.000000"; conf_lo "5.047331"; conf_hi "6.681612"; cov "34.659331";
Chr4	Cufflinks	exon	6966461	6966614	1000	+	.	gene_id "CUFF.386"; transcript_id "CUFF.386.1"; exon_number "6"; FPKM "5.8644712101"; frac "1.000000"; conf_lo "5.047331"; conf_hi "6.681612"; cov "34.659331";
Chr4	Cufflinks	exon	6966689	6967187	1000	+	.	gene_id "CUFF.386"; transcript_id "CUFF.386.1"; exon_number "7"; FPKM "5.8644712101"; frac "1.000000"; conf_lo "5.047331"; conf_hi "6.681612"; cov "34.659331";
Chr4	Cufflinks	transcript	6964468	6967093	1	+	.	gene_id "CUFF.386"; transcript_id "AT4G11460.1"; FPKM "0.0000000000"; frac "0.000000"; conf_lo "0.000000"; conf_hi "0.053170"; cov "0.000000"; full_read_support "no";
Chr4	Cufflinks	exon	6964468	6965296	1	+	.	gene_id "CUFF.386"; transcript_id "AT4G11460.1"; exon_number "1"; FPKM "0.0000000000"; frac "0.000000"; conf_lo "0.000000"; conf_hi "0.053170"; cov "0.000000";
Chr4	Cufflinks	exon	6965382	6965516	1	+	.	gene_id "CUFF.386"; transcript_id "AT4G11460.1"; exon_number "2"; FPKM "0.0000000000"; frac "0.000000"; conf_lo "0.000000"; conf_hi "0.053170"; cov "0.000000";
Chr4	Cufflinks	exon	6965620	6965741	1	+	.	gene_id "CUFF.386"; transcript_id "AT4G11460.1"; exon_number "3"; FPKM "0.0000000000"; frac "0.000000"; conf_lo "0.000000"; conf_hi "0.053170"; cov "0.000000";
Chr4	Cufflinks	exon	6965838	6966057	1	+	.	gene_id "CUFF.386"; transcript_id "AT4G11460.1"; exon_number "4"; FPKM "0.0000000000"; frac "0.000000"; conf_lo "0.000000"; conf_hi "0.053170"; cov "0.000000";
Chr4	Cufflinks	exon	6966127	6966364	1	+	.	gene_id "CUFF.386"; transcript_id "AT4G11460.1"; exon_number "5"; FPKM "0.0000000000"; frac "0.000000"; conf_lo "0.000000"; conf_hi "0.053170"; cov "0.000000";
Chr4	Cufflinks	exon	6966461	6966614	1	+	.	gene_id "CUFF.386"; transcript_id "AT4G11460.1"; exon_number "6"; FPKM "0.0000000000"; frac "0.000000"; conf_lo "0.000000"; conf_hi "0.053170"; cov "0.000000";
Chr4	Cufflinks	exon	6966689	6967093	1	+	.	gene_id "CUFF.386"; transcript_id "AT4G11460.1"; exon_number "7"; FPKM "0.0000000000"; frac "0.000000"; conf_lo "0.000000"; conf_hi "0.053170"; cov "0.000000";
Chr4	Cufflinks	transcript	6967729	6970161	1000	+	.	gene_id "CUFF.387"; transcript_id "AT4G11470.1"; FPKM "0.1123459306"; frac "1.000000"; conf_lo "0.000000"; conf_hi "0.243191"; cov "0.664495"; full_read_support "no";
Chr4	Cufflinks	exon	6967729	6968671	1000	+	.	gene_id "CUFF.387"; transcript_id "AT4G11470.1"; exon_number "1"; FPKM "0.1123459306"; frac "1.000000"; conf_lo "0.000000"; conf_hi "0.243191"; cov "0.664495";
Chr4	Cufflinks	exon	6968765	6968886	1000	+	.	gene_id "CUFF.387"; transcript_id "AT4G11470.1"; exon_number "2"; FPKM "0.1123459306"; frac "1.000000"; conf_lo "0.000000"; conf_hi "0.243191"; cov "0.664495";
Chr4	Cufflinks	exon	6968971	6969181	1000	+	.	gene_id "CUFF.387"; transcript_id "AT4G11470.1"; exon_number "3"; FPKM "0.1123459306"; frac "1.000000"; conf_lo "0.000000"; conf_hi "0.243191"; cov "0.664495";
Chr4	Cufflinks	exon	6969254	6969491	1000	+	.	gene_id "CUFF.387"; transcript_id "AT4G11470.1"; exon_number "4"; FPKM "0.1123459306"; frac "1.000000"; conf_lo "0.000000"; conf_hi "0.243191"; cov "0.664495";
Chr4	Cufflinks	exon	6969586	6969739	1000	+	.	gene_id "CUFF.387"; transcript_id "AT4G11470.1"; exon_number "5"; FPKM "0.1123459306"; frac "1.000000"; conf_lo "0.000000"; conf_hi "0.243191"; cov "0.664495";
Chr4	Cufflinks	exon	6969829	6970161	1000	+	.	gene_id "CUFF.387"; transcript_id "AT4G11470.1"; exon_number "6"; FPKM "0.1123459306"; frac "1.000000"; conf_lo "0.000000"; conf_hi "0.243191"; cov "0.664495";
Chr4	Cufflinks	transcript	6971408	6973799	1000	+	.	gene_id "CUFF.388"; transcript_id "AT4G11480.1"; FPKM "0.0856828444"; frac "1.000000"; conf_lo "0.000000"; conf_hi "0.203539"; cov "0.506791"; full_read_support "no";
Chr4	Cufflinks	exon	6971408	6972296	1000	+	.	gene_id "CUFF.388"; transcript_id "AT4G11480.1"; exon_number "1"; FPKM "0.0856828444"; frac "1.000000"; conf_lo "0.000000"; conf_hi "0.203539"; cov "0.506791";
Chr4	Cufflinks	exon	6972377	6972498	1000	+	.	gene_id "CUFF.388"; transcript_id "AT4G11480.1"; exon_number "2"; FPKM "0.0856828444"; frac "1.000000"; conf_lo "0.000000"; conf_hi "0.203539"; cov "0.506791";
Chr4	Cufflinks	exon	6972637	6972871	1000	+	.	gene_id "CUFF.388"; transcript_id "AT4G11480.1"; exon_number "3"; FPKM "0.0856828444"; frac "1.000000"; conf_lo "0.000000"; conf_hi "0.203539"; cov "0.506791";
Chr4	Cufflinks	exon	6972925	6973162	1000	+	.	gene_id "CUFF.388"; transcript_id "AT4G11480.1"; exon_number "4"; FPKM "0.0856828444"; frac "1.000000"; conf_lo "0.000000"; conf_hi "0.203539"; cov "0.506791";
Chr4	Cufflinks	exon	6973233	6973386	1000	+	.	gene_id "CUFF.388"; transcript_id "AT4G11480.1"; exon_number "5"; FPKM "0.0856828444"; frac "1.000000"; conf_lo "0.000000"; conf_hi "0.203539"; cov "0.506791";
Chr4	Cufflinks	exon	6973467	6973799	1000	+	.	gene_id "CUFF.388"; transcript_id "AT4G11480.1"; exon_number "6"; FPKM "0.0856828444"; frac "1.000000"; conf_lo "0.000000"; conf_hi "0.203539"; cov "0.506791";
Chr4	Cufflinks	transcript	6975282	6975945	1	-	.	gene_id "AT4G11485"; transcript_id "AT4G11485.1"; FPKM "0.0000000000"; frac "0.000000"; conf_lo "0.000000"; conf_hi "0.000000"; cov "0.000000"; full_read_support "no";
Chr4	Cufflinks	exon	6975282	6975529	1	-	.	gene_id "AT4G11485"; transcript_id "AT4G11485.1"; exon_number "1"; FPKM "0.0000000000"; frac "0.000000"; conf_lo "0.000000"; conf_hi "0.000000"; cov "0.000000";
Chr4	Cufflinks	exon	6975885	6975945	1	-	.	gene_id "AT4G11485"; transcript_id "AT4G11485.1"; exon_number "2"; FPKM "0.0000000000"; frac "0.000000"; conf_lo "0.000000"; conf_hi "0.000000"; cov "0.000000";
Chr4	Cufflinks	transcript	6978848	6981548	1	+	.	gene_id "AT4G11490"; transcript_id "AT4G11490.1"; FPKM "0.0000000000"; frac "0.000000"; conf_lo "0.000000"; conf_hi "0.000000"; cov "0.000000"; full_read_support "no";
Chr4	Cufflinks	exon	6978848	6979619	1	+	.	gene_id "AT4G11490"; transcript_id "AT4G11490.1"; exon_number "1"; FPKM "0.0000000000"; frac "0.000000"; conf_lo "0.000000"; conf_hi "0.000000"; cov "0.000000";
Chr4	Cufflinks	exon	6979776	6979901	1	+	.	gene_id "AT4G11490"; transcript_id "AT4G11490.1"; exon_number "2"; FPKM "0.0000000000"; frac "0.000000"; conf_lo "0.000000"; conf_hi "0.000000"; cov "0.000000";
Chr4	Cufflinks	exon	6980186	6980298	1	+	.	gene_id "AT4G11490"; transcript_id "AT4G11490.1"; exon_number "3"; FPKM "0.0000000000"; frac "0.000000"; conf_lo "0.000000"; conf_hi "0.000000"; cov "0.000000";
Chr4	Cufflinks	exon	6980368	6980578	1	+	.	gene_id "AT4G11490"; transcript_id "AT4G11490.1"; exon_number "4"; FPKM "0.0000000000"; frac "0.000000"; conf_lo "0.000000"; conf_hi "0.000000"; cov "0.000000";
Chr4	Cufflinks	exon	6980669	6980906	1	+	.	gene_id "AT4G11490"; transcript_id "AT4G11490.1"; exon_number "5"; FPKM "0.0000000000"; frac "0.000000"; conf_lo "0.000000"; conf_hi "0.000000"; cov "0.000000";
Chr4	Cufflinks	exon	6981006	6981159	1	+	.	gene_id "AT4G11490"; transcript_id "AT4G11490.1"; exon_number "6"; FPKM "0.0000000000"; frac "0.000000"; conf_lo "0.000000"; conf_hi "0.000000"; cov "0.000000";
Chr4	Cufflinks	exon	6981252	6981548	1	+	.	gene_id "AT4G11490"; transcript_id "AT4G11490.1"; exon_number "7"; FPKM "0.0000000000"; frac "0.000000"; conf_lo "0.000000"; conf_hi "0.000000"; cov "0.000000";
Chr4	Cufflinks	transcript	6982597	6983619	1000	+	.	gene_id "AT4G11500"; transcript_id "AT4G11500.1"; FPKM "0.0612658437"; frac "1.000000"; conf_lo "0.000000"; conf_hi "0.183798"; cov "0.362371"; full_read_support "yes";
Chr4	Cufflinks	exon	6982597	6983619	1000	+	.	gene_id "AT4G11500"; transcript_id "AT4G11500.1"; exon_number "1"; FPKM "0.0612658437"; frac "1.000000"; conf_lo "0.000000"; conf_hi "0.183798"; cov "0.362371";
Chr4	Cufflinks	transcript	6984051	6984308	1	-	.	gene_id "AT4G11510"; transcript_id "AT4G11510.1"; FPKM "0.0000000000"; frac "0.000000"; conf_lo "0.000000"; conf_hi "0.000000"; cov "0.000000"; full_read_support "no";
Chr4	Cufflinks	exon	6984051	6984308	1	-	.	gene_id "AT4G11510"; transcript_id "AT4G11510.1"; exon_number "1"; FPKM "0.0000000000"; frac "0.000000"; conf_lo "0.000000"; conf_hi "0.000000"; cov "0.000000";
Chr4	Cufflinks	transcript	6985565	6986715	1000	+	.	gene_id "CUFF.389"; transcript_id "AT4G11521.1"; FPKM "3.2898358699"; frac "1.000000"; conf_lo "2.424300"; conf_hi "4.155372"; cov "19.451155"; full_read_support "yes";
Chr4	Cufflinks	exon	6985565	6986715	1000	+	.	gene_id "CUFF.389"; transcript_id "AT4G11521.1"; exon_number "1"; FPKM "3.2898358699"; frac "1.000000"; conf_lo "2.424300"; conf_hi "4.155372"; cov "19.451155";
Chr4	Cufflinks	transcript	6986971	6989728	174	+	.	gene_id "CUFF.390"; transcript_id "CUFF.390.1"; FPKM "0.2233125636"; frac "0.152384"; conf_lo "0.046434"; conf_hi "0.400191"; cov "1.319910"; full_read_support "no";
Chr4	Cufflinks	exon	6986971	6987945	174	+	.	gene_id "CUFF.390"; transcript_id "CUFF.390.1"; exon_number "1"; FPKM "0.2233125636"; frac "0.152384"; conf_lo "0.046434"; conf_hi "0.400191"; cov "1.319910";
Chr4	Cufflinks	exon	6988046	6988153	174	+	.	gene_id "CUFF.390"; transcript_id "CUFF.390.1"; exon_number "2"; FPKM "0.2233125636"; frac "0.152384"; conf_lo "0.046434"; conf_hi "0.400191"; cov "1.319910";
Chr4	Cufflinks	exon	6988252	6988373	174	+	.	gene_id "CUFF.390"; transcript_id "CUFF.390.1"; exon_number "3"; FPKM "0.2233125636"; frac "0.152384"; conf_lo "0.046434"; conf_hi "0.400191"; cov "1.319910";
Chr4	Cufflinks	exon	6988443	6988971	174	+	.	gene_id "CUFF.390"; transcript_id "CUFF.390.1"; exon_number "4"; FPKM "0.2233125636"; frac "0.152384"; conf_lo "0.046434"; conf_hi "0.400191"; cov "1.319910";
Chr4	Cufflinks	exon	6989043	6989196	174	+	.	gene_id "CUFF.390"; transcript_id "CUFF.390.1"; exon_number "5"; FPKM "0.2233125636"; frac "0.152384"; conf_lo "0.046434"; conf_hi "0.400191"; cov "1.319910";
Chr4	Cufflinks	exon	6989276	6989728	174	+	.	gene_id "CUFF.390"; transcript_id "CUFF.390.1"; exon_number "6"; FPKM "0.2233125636"; frac "0.152384"; conf_lo "0.046434"; conf_hi "0.400191"; cov "1.319910";
Chr4	Cufflinks	transcript	6986971	6989728	1000	+	.	gene_id "CUFF.390"; transcript_id "CUFF.390.2"; FPKM "1.2772603475"; frac "0.847616"; conf_lo "0.900735"; conf_hi "1.653786"; cov "7.549365"; full_read_support "no";
Chr4	Cufflinks	exon	6986971	6987945	1000	+	.	gene_id "CUFF.390"; transcript_id "CUFF.390.2"; exon_number "1"; FPKM "1.2772603475"; frac "0.847616"; conf_lo "0.900735"; conf_hi "1.653786"; cov "7.549365";
Chr4	Cufflinks	exon	6988025	6988153	1000	+	.	gene_id "CUFF.390"; transcript_id "CUFF.390.2"; exon_number "2"; FPKM "1.2772603475"; frac "0.847616"; conf_lo "0.900735"; conf_hi "1.653786"; cov "7.549365";
Chr4	Cufflinks	exon	6988252	6988373	1000	+	.	gene_id "CUFF.390"; transcript_id "CUFF.390.2"; exon_number "3"; FPKM "1.2772603475"; frac "0.847616"; conf_lo "0.900735"; conf_hi "1.653786"; cov "7.549365";
Chr4	Cufflinks	exon	6988443	6988653	1000	+	.	gene_id "CUFF.390"; transcript_id "CUFF.390.2"; exon_number "4"; FPKM "1.2772603475"; frac "0.847616"; conf_lo "0.900735"; conf_hi "1.653786"; cov "7.549365";
Chr4	Cufflinks	exon	6988734	6988971	1000	+	.	gene_id "CUFF.390"; transcript_id "CUFF.390.2"; exon_number "5"; FPKM "1.2772603475"; frac "0.847616"; conf_lo "0.900735"; conf_hi "1.653786"; cov "7.549365";
Chr4	Cufflinks	exon	6989043	6989196	1000	+	.	gene_id "CUFF.390"; transcript_id "CUFF.390.2"; exon_number "6"; FPKM "1.2772603475"; frac "0.847616"; conf_lo "0.900735"; conf_hi "1.653786"; cov "7.549365";
Chr4	Cufflinks	exon	6989276	6989728	1000	+	.	gene_id "CUFF.390"; transcript_id "CUFF.390.2"; exon_number "7"; FPKM "1.2772603475"; frac "0.847616"; conf_lo "0.900735"; conf_hi "1.653786"; cov "7.549365";
Chr4	Cufflinks	transcript	6987093	6989599	1	+	.	gene_id "CUFF.390"; transcript_id "AT4G11530.1"; FPKM "0.0000000000"; frac "0.000000"; conf_lo "0.000000"; conf_hi "0.055894"; cov "0.000000"; full_read_support "no";
Chr4	Cufflinks	exon	6987093	6987945	1	+	.	gene_id "CUFF.390"; transcript_id "AT4G11530.1"; exon_number "1"; FPKM "0.0000000000"; frac "0.000000"; conf_lo "0.000000"; conf_hi "0.055894"; cov "0.000000";
Chr4	Cufflinks	exon	6988046	6988153	1	+	.	gene_id "CUFF.390"; transcript_id "AT4G11530.1"; exon_number "2"; FPKM "0.0000000000"; frac "0.000000"; conf_lo "0.000000"; conf_hi "0.055894"; cov "0.000000";
Chr4	Cufflinks	exon	6988252	6988373	1	+	.	gene_id "CUFF.390"; transcript_id "AT4G11530.1"; exon_number "3"; FPKM "0.0000000000"; frac "0.000000"; conf_lo "0.000000"; conf_hi "0.055894"; cov "0.000000";
Chr4	Cufflinks	exon	6988443	6988653	1	+	.	gene_id "CUFF.390"; transcript_id "AT4G11530.1"; exon_number "4"; FPKM "0.0000000000"; frac "0.000000"; conf_lo "0.000000"; conf_hi "0.055894"; cov "0.000000";
Chr4	Cufflinks	exon	6988734	6988971	1	+	.	gene_id "CUFF.390"; transcript_id "AT4G11530.1"; exon_number "5"; FPKM "0.0000000000"; frac "0.000000"; conf_lo "0.000000"; conf_hi "0.055894"; cov "0.000000";
Chr4	Cufflinks	exon	6989043	6989196	1	+	.	gene_id "CUFF.390"; transcript_id "AT4G11530.1"; exon_number "6"; FPKM "0.0000000000"; frac "0.000000"; conf_lo "0.000000"; conf_hi "0.055894"; cov "0.000000";
Chr4	Cufflinks	exon	6989276	6989599	1	+	.	gene_id "CUFF.390"; transcript_id "AT4G11530.1"; exon_number "7"; FPKM "0.0000000000"; frac "0.000000"; conf_lo "0.000000"; conf_hi "0.055894"; cov "0.000000";
Chr4	Cufflinks	transcript	6990978	6992555	1	-	.	gene_id "AT4G11540"; transcript_id "AT4G11540.1"; FPKM "0.0000000000"; frac "0.000000"; conf_lo "0.000000"; conf_hi "0.000000"; cov "0.000000"; full_read_support "no";
Chr4	Cufflinks	exon	6990978	6992555	1	-	.	gene_id "AT4G11540"; transcript_id "AT4G11540.1"; exon_number "1"; FPKM "0.0000000000"; frac "0.000000"; conf_lo "0.000000"; conf_hi "0.000000"; cov "0.000000";
Chr4	Cufflinks	transcript	6993983	6994690	1000	-	.	gene_id "CUFF.391"; transcript_id "CUFF.391.1"; FPKM "2.5712416895"; frac "1.000000"; conf_lo "1.558907"; conf_hi "3.583577"; cov "15.208191"; full_read_support "yes";
Chr4	Cufflinks	exon	6993983	6994690	1000	-	.	gene_id "CUFF.391"; transcript_id "CUFF.391.1"; exon_number "1"; FPKM "2.5712416895"; frac "1.000000"; conf_lo "1.558907"; conf_hi "3.583577"; cov "15.208191";
Chr4	Cufflinks	transcript	6996823	6998829	1000	-	.	gene_id "AT4G11550"; transcript_id "AT4G11550.1"; FPKM "0.4758890744"; frac "1.000000"; conf_lo "0.245049"; conf_hi "0.706729"; cov "2.808131"; full_read_support "yes";
Chr4	Cufflinks	exon	6996823	6998829	1000	-	.	gene_id "AT4G11550"; transcript_id "AT4G11550.1"; exon_number "1"; FPKM "0.4758890744"; frac "1.000000"; conf_lo "0.245049"; conf_hi "0.706729"; cov "2.808131";
Chr4	Cufflinks	transcript	6999173	7003493	341	-	.	gene_id "CUFF.392"; transcript_id "CUFF.392.1"; FPKM "0.5730204364"; frac "0.338911"; conf_lo "0.315570"; conf_hi "0.830471"; cov "3.383185"; full_read_support "no";
Chr4	Cufflinks	exon	6999173	7000313	341	-	.	gene_id "CUFF.392"; transcript_id "CUFF.392.1"; exon_number "1"; FPKM "0.5730204364"; frac "0.338911"; conf_lo "0.315570"; conf_hi "0.830471"; cov "3.383185";
Chr4	Cufflinks	exon	7000477	7000728	341	-	.	gene_id "CUFF.392"; transcript_id "CUFF.392.1"; exon_number "2"; FPKM "0.5730204364"; frac "0.338911"; conf_lo "0.315570"; conf_hi "0.830471"; cov "3.383185";
Chr4	Cufflinks	exon	7000930	7001013	341	-	.	gene_id "CUFF.392"; transcript_id "CUFF.392.1"; exon_number "3"; FPKM "0.5730204364"; frac "0.338911"; conf_lo "0.315570"; conf_hi "0.830471"; cov "3.383185";
Chr4	Cufflinks	exon	7001300	7001431	341	-	.	gene_id "CUFF.392"; transcript_id "CUFF.392.1"; exon_number "4"; FPKM "0.5730204364"; frac "0.338911"; conf_lo "0.315570"; conf_hi "0.830471"; cov "3.383185";
Chr4	Cufflinks	exon	7001590	7002458	341	-	.	gene_id "CUFF.392"; transcript_id "CUFF.392.1"; exon_number "5"; FPKM "0.5730204364"; frac "0.338911"; conf_lo "0.315570"; conf_hi "0.830471"; cov "3.383185";
Chr4	Cufflinks	exon	7003047	7003493	341	-	.	gene_id "CUFF.392"; transcript_id "CUFF.392.1"; exon_number "6"; FPKM "0.5730204364"; frac "0.338911"; conf_lo "0.315570"; conf_hi "0.830471"; cov "3.383185";
Chr4	Cufflinks	transcript	6999896	7003493	1000	-	.	gene_id "CUFF.392"; transcript_id "AT4G11560.1"; FPKM "1.6803521182"; frac "0.661089"; conf_lo "1.176312"; conf_hi "2.184392"; cov "9.921011"; full_read_support "yes";
Chr4	Cufflinks	exon	6999896	7000313	1000	-	.	gene_id "CUFF.392"; transcript_id "AT4G11560.1"; exon_number "1"; FPKM "1.6803521182"; frac "0.661089"; conf_lo "1.176312"; conf_hi "2.184392"; cov "9.921011";
Chr4	Cufflinks	exon	7000477	7000563	1000	-	.	gene_id "CUFF.392"; transcript_id "AT4G11560.1"; exon_number "2"; FPKM "1.6803521182"; frac "0.661089"; conf_lo "1.176312"; conf_hi "2.184392"; cov "9.921011";
Chr4	Cufflinks	exon	7000669	7000728	1000	-	.	gene_id "CUFF.392"; transcript_id "AT4G11560.1"; exon_number "3"; FPKM "1.6803521182"; frac "0.661089"; conf_lo "1.176312"; conf_hi "2.184392"; cov "9.921011";
Chr4	Cufflinks	exon	7000930	7001013	1000	-	.	gene_id "CUFF.392"; transcript_id "AT4G11560.1"; exon_number "4"; FPKM "1.6803521182"; frac "0.661089"; conf_lo "1.176312"; conf_hi "2.184392"; cov "9.921011";
Chr4	Cufflinks	exon	7001300	7001431	1000	-	.	gene_id "CUFF.392"; transcript_id "AT4G11560.1"; exon_number "5"; FPKM "1.6803521182"; frac "0.661089"; conf_lo "1.176312"; conf_hi "2.184392"; cov "9.921011";
Chr4	Cufflinks	exon	7001590	7002309	1000	-	.	gene_id "CUFF.392"; transcript_id "AT4G11560.1"; exon_number "6"; FPKM "1.6803521182"; frac "0.661089"; conf_lo "1.176312"; conf_hi "2.184392"; cov "9.921011";
Chr4	Cufflinks	exon	7002396	7002458	1000	-	.	gene_id "CUFF.392"; transcript_id "AT4G11560.1"; exon_number "7"; FPKM "1.6803521182"; frac "0.661089"; conf_lo "1.176312"; conf_hi "2.184392"; cov "9.921011";
Chr4	Cufflinks	exon	7003047	7003493	1000	-	.	gene_id "CUFF.392"; transcript_id "AT4G11560.1"; exon_number "8"; FPKM "1.6803521182"; frac "0.661089"; conf_lo "1.176312"; conf_hi "2.184392"; cov "9.921011";
Chr4	Cufflinks	transcript	7004333	7006081	1	+	.	gene_id "CUFF.393"; transcript_id "AT4G11570.1"; FPKM "0.0000000000"; frac "0.000000"; conf_lo "0.000000"; conf_hi "0.079197"; cov "0.000000"; full_read_support "yes";
Chr4	Cufflinks	exon	7004333	7004412	1	+	.	gene_id "CUFF.393"; transcript_id "AT4G11570.1"; exon_number "1"; FPKM "0.0000000000"; frac "0.000000"; conf_lo "0.000000"; conf_hi "0.079197"; cov "0.000000";
Chr4	Cufflinks	exon	7004686	7006081	1	+	.	gene_id "CUFF.393"; transcript_id "AT4G11570.1"; exon_number "2"; FPKM "0.0000000000"; frac "0.000000"; conf_lo "0.000000"; conf_hi "0.079197"; cov "0.000000";
Chr4	Cufflinks	transcript	7004335	7006081	1000	+	.	gene_id "CUFF.393"; transcript_id "AT4G11570.2"; FPKM "12.3216649949"; frac "1.000000"; conf_lo "10.941200"; conf_hi "13.702130"; cov "72.789706"; full_read_support "yes";
Chr4	Cufflinks	exon	7004335	7006081	1000	+	.	gene_id "CUFF.393"; transcript_id "AT4G11570.2"; exon_number "1"; FPKM "12.3216649949"; frac "1.000000"; conf_lo "10.941200"; conf_hi "13.702130"; cov "72.789706";
Chr4	Cufflinks	transcript	7006648	7007738	1	-	.	gene_id "AT4G11580"; transcript_id "AT4G11580.1"; FPKM "0.0000000000"; frac "0.000000"; conf_lo "0.000000"; conf_hi "0.000000"; cov "0.000000"; full_read_support "no";
Chr4	Cufflinks	exon	7006648	7007185	1	-	.	gene_id "AT4G11580"; transcript_id "AT4G11580.1"; exon_number "1"; FPKM "0.0000000000"; frac "0.000000"; conf_lo "0.000000"; conf_hi "0.000000"; cov "0.000000";
Chr4	Cufflinks	exon	7007275	7007738	1	-	.	gene_id "AT4G11580"; transcript_id "AT4G11580.1"; exon_number "2"; FPKM "0.0000000000"; frac "0.000000"; conf_lo "0.000000"; conf_hi "0.000000"; cov "0.000000";
Chr4	Cufflinks	transcript	7008603	7009796	1	+	.	gene_id "AT4G11590"; transcript_id "AT4G11590.1"; FPKM "0.0000000000"; frac "0.000000"; conf_lo "0.000000"; conf_hi "0.084960"; cov "0.000000"; full_read_support "no";
Chr4	Cufflinks	exon	7008603	7009796	1	+	.	gene_id "AT4G11590"; transcript_id "AT4G11590.1"; exon_number "1"; FPKM "0.0000000000"; frac "0.000000"; conf_lo "0.000000"; conf_hi "0.084960"; cov "0.000000";
Chr4	Cufflinks	transcript	7009769	7011375	1000	-	.	gene_id "CUFF.394"; transcript_id "AT4G11600.1"; FPKM "121.0260952617"; frac "1.000000"; conf_lo "113.529425"; conf_hi "128.522765"; cov "714.276587"; full_read_support "yes";
Chr4	Cufflinks	exon	7009769	7010056	1000	-	.	gene_id "CUFF.394"; transcript_id "AT4G11600.1"; exon_number "1"; FPKM "121.0260952617"; frac "1.000000"; conf_lo "113.529425"; conf_hi "128.522765"; cov "714.276587";
Chr4	Cufflinks	exon	7010154	7010321	1000	-	.	gene_id "CUFF.394"; transcript_id "AT4G11600.1"; exon_number "2"; FPKM "121.0260952617"; frac "1.000000"; conf_lo "113.529425"; conf_hi "128.522765"; cov "714.276587";
Chr4	Cufflinks	exon	7010511	7010629	1000	-	.	gene_id "CUFF.394"; transcript_id "AT4G11600.1"; exon_number "3"; FPKM "121.0260952617"; frac "1.000000"; conf_lo "113.529425"; conf_hi "128.522765"; cov "714.276587";
Chr4	Cufflinks	exon	7010724	7010785	1000	-	.	gene_id "CUFF.394"; transcript_id "AT4G11600.1"; exon_number "4"; FPKM "121.0260952617"; frac "1.000000"; conf_lo "113.529425"; conf_hi "128.522765"; cov "714.276587";
Chr4	Cufflinks	exon	7010876	7010952	1000	-	.	gene_id "CUFF.394"; transcript_id "AT4G11600.1"; exon_number "5"; FPKM "121.0260952617"; frac "1.000000"; conf_lo "113.529425"; conf_hi "128.522765"; cov "714.276587";
Chr4	Cufflinks	exon	7011094	7011375	1000	-	.	gene_id "CUFF.394"; transcript_id "AT4G11600.1"; exon_number "6"; FPKM "121.0260952617"; frac "1.000000"; conf_lo "113.529425"; conf_hi "128.522765"; cov "714.276587";
Chr4	Cufflinks	transcript	7013729	7018049	378	-	.	gene_id "CUFF.395"; transcript_id "CUFF.395.1"; FPKM "0.4856144479"; frac "0.273696"; conf_lo "0.249823"; conf_hi "0.721406"; cov "2.867657"; full_read_support "yes";
Chr4	Cufflinks	exon	7013729	7015357	378	-	.	gene_id "CUFF.395"; transcript_id "CUFF.395.1"; exon_number "1"; FPKM "0.4856144479"; frac "0.273696"; conf_lo "0.249823"; conf_hi "0.721406"; cov "2.867657";
Chr4	Cufflinks	exon	7015433	7015764	378	-	.	gene_id "CUFF.395"; transcript_id "CUFF.395.1"; exon_number "2"; FPKM "0.4856144479"; frac "0.273696"; conf_lo "0.249823"; conf_hi "0.721406"; cov "2.867657";
Chr4	Cufflinks	exon	7016054	7016443	378	-	.	gene_id "CUFF.395"; transcript_id "CUFF.395.1"; exon_number "3"; FPKM "0.4856144479"; frac "0.273696"; conf_lo "0.249823"; conf_hi "0.721406"; cov "2.867657";
Chr4	Cufflinks	exon	7016523	7016953	378	-	.	gene_id "CUFF.395"; transcript_id "CUFF.395.1"; exon_number "4"; FPKM "0.4856144479"; frac "0.273696"; conf_lo "0.249823"; conf_hi "0.721406"; cov "2.867657";
Chr4	Cufflinks	exon	7017378	7018049	378	-	.	gene_id "CUFF.395"; transcript_id "CUFF.395.1"; exon_number "5"; FPKM "0.4856144479"; frac "0.273696"; conf_lo "0.249823"; conf_hi "0.721406"; cov "2.867657";
Chr4	Cufflinks	transcript	7013729	7018049	1000	-	.	gene_id "CUFF.395"; transcript_id "AT4G11610.1"; FPKM "1.2839407561"; frac "0.726304"; conf_lo "0.952103"; conf_hi "1.615778"; cov "7.581945"; full_read_support "yes";
Chr4	Cufflinks	exon	7013729	7015357	1000	-	.	gene_id "CUFF.395"; transcript_id "AT4G11610.1"; exon_number "1"; FPKM "1.2839407561"; frac "0.726304"; conf_lo "0.952103"; conf_hi "1.615778"; cov "7.581945";
Chr4	Cufflinks	exon	7015433	7015764	1000	-	.	gene_id "CUFF.395"; transcript_id "AT4G11610.1"; exon_number "2"; FPKM "1.2839407561"; frac "0.726304"; conf_lo "0.952103"; conf_hi "1.615778"; cov "7.581945";
Chr4	Cufflinks	exon	7016054	7016443	1000	-	.	gene_id "CUFF.395"; transcript_id "AT4G11610.1"; exon_number "3"; FPKM "1.2839407561"; frac "0.726304"; conf_lo "0.952103"; conf_hi "1.615778"; cov "7.581945";
Chr4	Cufflinks	exon	7016523	7016965	1000	-	.	gene_id "CUFF.395"; transcript_id "AT4G11610.1"; exon_number "4"; FPKM "1.2839407561"; frac "0.726304"; conf_lo "0.952103"; conf_hi "1.615778"; cov "7.581945";
Chr4	Cufflinks	exon	7017378	7018049	1000	-	.	gene_id "CUFF.395"; transcript_id "AT4G11610.1"; exon_number "5"; FPKM "1.2839407561"; frac "0.726304"; conf_lo "0.952103"; conf_hi "1.615778"; cov "7.581945";
Chr4	Cufflinks	transcript	7019700	7021348	1000	+	.	gene_id "CUFF.396"; transcript_id "AT4G11630.1"; FPKM "18.4303399982"; frac "1.000000"; conf_lo "16.184648"; conf_hi "20.676032"; cov "108.946360"; full_read_support "yes";
Chr4	Cufflinks	exon	7019700	7020002	1000	+	.	gene_id "CUFF.396"; transcript_id "AT4G11630.1"; exon_number "1"; FPKM "18.4303399982"; frac "1.000000"; conf_lo "16.184648"; conf_hi "20.676032"; cov "108.946360";
Chr4	Cufflinks	exon	7020304	7020444	1000	+	.	gene_id "CUFF.396"; transcript_id "AT4G11630.1"; exon_number "2"; FPKM "18.4303399982"; frac "1.000000"; conf_lo "16.184648"; conf_hi "20.676032"; cov "108.946360";
Chr4	Cufflinks	exon	7020512	7020598	1000	+	.	gene_id "CUFF.396"; transcript_id "AT4G11630.1"; exon_number "3"; FPKM "18.4303399982"; frac "1.000000"; conf_lo "16.184648"; conf_hi "20.676032"; cov "108.946360";
Chr4	Cufflinks	exon	7020694	7020827	1000	+	.	gene_id "CUFF.396"; transcript_id "AT4G11630.1"; exon_number "4"; FPKM "18.4303399982"; frac "1.000000"; conf_lo "16.184648"; conf_hi "20.676032"; cov "108.946360";
Chr4	Cufflinks	exon	7020963	7021348	1000	+	.	gene_id "CUFF.396"; transcript_id "AT4G11630.1"; exon_number "5"; FPKM "18.4303399982"; frac "1.000000"; conf_lo "16.184648"; conf_hi "20.676032"; cov "108.946360";
Chr4	Cufflinks	transcript	7021770	7023318	1	+	.	gene_id "CUFF.396"; transcript_id "AT4G11640.1"; FPKM "0.0000000000"; frac "0.000000"; conf_lo "0.000000"; conf_hi "0.117019"; cov "0.000000"; full_read_support "yes";
Chr4	Cufflinks	exon	7021770	7021933	1	+	.	gene_id "CUFF.396"; transcript_id "AT4G11640.1"; exon_number "1"; FPKM "0.0000000000"; frac "0.000000"; conf_lo "0.000000"; conf_hi "0.117019"; cov "0.000000";
Chr4	Cufflinks	exon	7022045	7022131	1	+	.	gene_id "CUFF.396"; transcript_id "AT4G11640.1"; exon_number "2"; FPKM "0.0000000000"; frac "0.000000"; conf_lo "0.000000"; conf_hi "0.117019"; cov "0.000000";
Chr4	Cufflinks	exon	7022259	7022489	1	+	.	gene_id "CUFF.396"; transcript_id "AT4G11640.1"; exon_number "3"; FPKM "0.0000000000"; frac "0.000000"; conf_lo "0.000000"; conf_hi "0.117019"; cov "0.000000";
Chr4	Cufflinks	exon	7022626	7022886	1	+	.	gene_id "CUFF.396"; transcript_id "AT4G11640.1"; exon_number "4"; FPKM "0.0000000000"; frac "0.000000"; conf_lo "0.000000"; conf_hi "0.117019"; cov "0.000000";
Chr4	Cufflinks	exon	7023000	7023318	1	+	.	gene_id "CUFF.396"; transcript_id "AT4G11640.1"; exon_number "5"; FPKM "0.0000000000"; frac "0.000000"; conf_lo "0.000000"; conf_hi "0.117019"; cov "0.000000";
Chr4	Cufflinks	transcript	7023453	7023806	1	-	.	gene_id "AT4G11642"; transcript_id "AT4G11642.1"; FPKM "0.0000000000"; frac "0.000000"; conf_lo "0.000000"; conf_hi "0.000000"; cov "0.000000"; full_read_support "no";
Chr4	Cufflinks	exon	7023453	7023806	1	-	.	gene_id "AT4G11642"; transcript_id "AT4G11642.1"; exon_number "1"; FPKM "0.0000000000"; frac "0.000000"; conf_lo "0.000000"; conf_hi "0.000000"; cov "0.000000";
Chr4	Cufflinks	transcript	7024856	7026146	1000	-	.	gene_id "CUFF.397"; transcript_id "AT4G11650.1"; FPKM "92.3802213094"; frac "1.000000"; conf_lo "86.282676"; conf_hi "98.477766"; cov "545.594228"; full_read_support "yes";
Chr4	Cufflinks	exon	7024856	7025466	1000	-	.	gene_id "CUFF.397"; transcript_id "AT4G11650.1"; exon_number "1"; FPKM "92.3802213094"; frac "1.000000"; conf_lo "86.282676"; conf_hi "98.477766"; cov "545.594228";
Chr4	Cufflinks	exon	7025719	7026146	1000	-	.	gene_id "CUFF.397"; transcript_id "AT4G11650.1"; exon_number "2"; FPKM "92.3802213094"; frac "1.000000"; conf_lo "86.282676"; conf_hi "98.477766"; cov "545.594228";
Chr4	Cufflinks	transcript	7037086	7037358	1	-	.	gene_id "AT4G11653"; transcript_id "AT4G11653.1"; FPKM "0.0000000000"; frac "0.000000"; conf_lo "0.000000"; conf_hi "0.000000"; cov "0.000000"; full_read_support "no";
Chr4	Cufflinks	exon	7037086	7037358	1	-	.	gene_id "AT4G11653"; transcript_id "AT4G11653.1"; exon_number "1"; FPKM "0.0000000000"; frac "0.000000"; conf_lo "0.000000"; conf_hi "0.000000"; cov "0.000000";
Chr4	Cufflinks	transcript	7038585	7039923	1000	+	.	gene_id "AT4G11655"; transcript_id "AT4G11655.1"; FPKM "0.9285182497"; frac "1.000000"; conf_lo "0.368601"; conf_hi "1.488436"; cov "5.491931"; full_read_support "yes";
Chr4	Cufflinks	exon	7038585	7038888	1000	+	.	gene_id "AT4G11655"; transcript_id "AT4G11655.1"; exon_number "1"; FPKM "0.9285182497"; frac "1.000000"; conf_lo "0.368601"; conf_hi "1.488436"; cov "5.491931";
Chr4	Cufflinks	exon	7039311	7039446	1000	+	.	gene_id "AT4G11655"; transcript_id "AT4G11655.1"; exon_number "2"; FPKM "0.9285182497"; frac "1.000000"; conf_lo "0.368601"; conf_hi "1.488436"; cov "5.491931";
Chr4	Cufflinks	exon	7039568	7039923	1000	+	.	gene_id "AT4G11655"; transcript_id "AT4G11655.1"; exon_number "3"; FPKM "0.9285182497"; frac "1.000000"; conf_lo "0.368601"; conf_hi "1.488436"; cov "5.491931";
Chr4	Cufflinks	transcript	7042630	7044708	1000	+	.	gene_id "AT4G11660"; transcript_id "AT4G11660.1"; FPKM "1.6669290248"; frac "0.204226"; conf_lo "1.214556"; conf_hi "2.119302"; cov "9.848057"; full_read_support "yes";
Chr4	Cufflinks	exon	7042630	7043359	1000	+	.	gene_id "AT4G11660"; transcript_id "AT4G11660.1"; exon_number "1"; FPKM "1.6669290248"; frac "0.204226"; conf_lo "1.214556"; conf_hi "2.119302"; cov "9.848057";
Chr4	Cufflinks	exon	7043448	7044708	1000	+	.	gene_id "AT4G11660"; transcript_id "AT4G11660.1"; exon_number "2"; FPKM "1.6669290248"; frac "0.204226"; conf_lo "1.214556"; conf_hi "2.119302"; cov "9.848057";
Chr4	Cufflinks	transcript	7044244	7053091	1	-	.	gene_id "CUFF.398"; transcript_id "AT4G11670.1"; FPKM "0.0000000000"; frac "0.000000"; conf_lo "0.000000"; conf_hi "0.029524"; cov "0.000000"; full_read_support "no";
Chr4	Cufflinks	exon	7044244	7044555	1	-	.	gene_id "CUFF.398"; transcript_id "AT4G11670.1"; exon_number "1"; FPKM "0.0000000000"; frac "0.000000"; conf_lo "0.000000"; conf_hi "0.029524"; cov "0.000000";
Chr4	Cufflinks	exon	7044732	7044906	1	-	.	gene_id "CUFF.398"; transcript_id "AT4G11670.1"; exon_number "2"; FPKM "0.0000000000"; frac "0.000000"; conf_lo "0.000000"; conf_hi "0.029524"; cov "0.000000";
Chr4	Cufflinks	exon	7045003	7045098	1	-	.	gene_id "CUFF.398"; transcript_id "AT4G11670.1"; exon_number "3"; FPKM "0.0000000000"; frac "0.000000"; conf_lo "0.000000"; conf_hi "0.029524"; cov "0.000000";
Chr4	Cufflinks	exon	7045353	7045448	1	-	.	gene_id "CUFF.398"; transcript_id "AT4G11670.1"; exon_number "4"; FPKM "0.0000000000"; frac "0.000000"; conf_lo "0.000000"; conf_hi "0.029524"; cov "0.000000";
Chr4	Cufflinks	exon	7045541	7045634	1	-	.	gene_id "CUFF.398"; transcript_id "AT4G11670.1"; exon_number "5"; FPKM "0.0000000000"; frac "0.000000"; conf_lo "0.000000"; conf_hi "0.029524"; cov "0.000000";
Chr4	Cufflinks	exon	7045910	7045961	1	-	.	gene_id "CUFF.398"; transcript_id "AT4G11670.1"; exon_number "6"; FPKM "0.0000000000"; frac "0.000000"; conf_lo "0.000000"; conf_hi "0.029524"; cov "0.000000";
Chr4	Cufflinks	exon	7046223	7046357	1	-	.	gene_id "CUFF.398"; transcript_id "AT4G11670.1"; exon_number "7"; FPKM "0.0000000000"; frac "0.000000"; conf_lo "0.000000"; conf_hi "0.029524"; cov "0.000000";
Chr4	Cufflinks	exon	7046464	7046548	1	-	.	gene_id "CUFF.398"; transcript_id "AT4G11670.1"; exon_number "8"; FPKM "0.0000000000"; frac "0.000000"; conf_lo "0.000000"; conf_hi "0.029524"; cov "0.000000";
Chr4	Cufflinks	exon	7046645	7046817	1	-	.	gene_id "CUFF.398"; transcript_id "AT4G11670.1"; exon_number "9"; FPKM "0.0000000000"; frac "0.000000"; conf_lo "0.000000"; conf_hi "0.029524"; cov "0.000000";
Chr4	Cufflinks	exon	7047158	7047275	1	-	.	gene_id "CUFF.398"; transcript_id "AT4G11670.1"; exon_number "10"; FPKM "0.0000000000"; frac "0.000000"; conf_lo "0.000000"; conf_hi "0.029524"; cov "0.000000";
Chr4	Cufflinks	exon	7047504	7047575	1	-	.	gene_id "CUFF.398"; transcript_id "AT4G11670.1"; exon_number "11"; FPKM "0.0000000000"; frac "0.000000"; conf_lo "0.000000"; conf_hi "0.029524"; cov "0.000000";
Chr4	Cufflinks	exon	7047883	7047975	1	-	.	gene_id "CUFF.398"; transcript_id "AT4G11670.1"; exon_number "12"; FPKM "0.0000000000"; frac "0.000000"; conf_lo "0.000000"; conf_hi "0.029524"; cov "0.000000";
Chr4	Cufflinks	exon	7048108	7048263	1	-	.	gene_id "CUFF.398"; transcript_id "AT4G11670.1"; exon_number "13"; FPKM "0.0000000000"; frac "0.000000"; conf_lo "0.000000"; conf_hi "0.029524"; cov "0.000000";
Chr4	Cufflinks	exon	7048351	7048536	1	-	.	gene_id "CUFF.398"; transcript_id "AT4G11670.1"; exon_number "14"; FPKM "0.0000000000"; frac "0.000000"; conf_lo "0.000000"; conf_hi "0.029524"; cov "0.000000";
Chr4	Cufflinks	exon	7048653	7048739	1	-	.	gene_id "CUFF.398"; transcript_id "AT4G11670.1"; exon_number "15"; FPKM "0.0000000000"; frac "0.000000"; conf_lo "0.000000"; conf_hi "0.029524"; cov "0.000000";
Chr4	Cufflinks	exon	7049088	7049165	1	-	.	gene_id "CUFF.398"; transcript_id "AT4G11670.1"; exon_number "16"; FPKM "0.0000000000"; frac "0.000000"; conf_lo "0.000000"; conf_hi "0.029524"; cov "0.000000";
Chr4	Cufflinks	exon	7049441	7049671	1	-	.	gene_id "CUFF.398"; transcript_id "AT4G11670.1"; exon_number "17"; FPKM "0.0000000000"; frac "0.000000"; conf_lo "0.000000"; conf_hi "0.029524"; cov "0.000000";
Chr4	Cufflinks	exon	7050106	7050207	1	-	.	gene_id "CUFF.398"; transcript_id "AT4G11670.1"; exon_number "18"; FPKM "0.0000000000"; frac "0.000000"; conf_lo "0.000000"; conf_hi "0.029524"; cov "0.000000";
Chr4	Cufflinks	exon	7050286	7050495	1	-	.	gene_id "CUFF.398"; transcript_id "AT4G11670.1"; exon_number "19"; FPKM "0.0000000000"; frac "0.000000"; conf_lo "0.000000"; conf_hi "0.029524"; cov "0.000000";
Chr4	Cufflinks	exon	7050605	7050703	1	-	.	gene_id "CUFF.398"; transcript_id "AT4G11670.1"; exon_number "20"; FPKM "0.0000000000"; frac "0.000000"; conf_lo "0.000000"; conf_hi "0.029524"; cov "0.000000";
Chr4	Cufflinks	exon	7051087	7051254	1	-	.	gene_id "CUFF.398"; transcript_id "AT4G11670.1"; exon_number "21"; FPKM "0.0000000000"; frac "0.000000"; conf_lo "0.000000"; conf_hi "0.029524"; cov "0.000000";
Chr4	Cufflinks	exon	7051422	7051554	1	-	.	gene_id "CUFF.398"; transcript_id "AT4G11670.1"; exon_number "22"; FPKM "0.0000000000"; frac "0.000000"; conf_lo "0.000000"; conf_hi "0.029524"; cov "0.000000";
Chr4	Cufflinks	exon	7051662	7051728	1	-	.	gene_id "CUFF.398"; transcript_id "AT4G11670.1"; exon_number "23"; FPKM "0.0000000000"; frac "0.000000"; conf_lo "0.000000"; conf_hi "0.029524"; cov "0.000000";
Chr4	Cufflinks	exon	7051856	7052111	1	-	.	gene_id "CUFF.398"; transcript_id "AT4G11670.1"; exon_number "24"; FPKM "0.0000000000"; frac "0.000000"; conf_lo "0.000000"; conf_hi "0.029524"; cov "0.000000";
Chr4	Cufflinks	exon	7052475	7052539	1	-	.	gene_id "CUFF.398"; transcript_id "AT4G11670.1"; exon_number "25"; FPKM "0.0000000000"; frac "0.000000"; conf_lo "0.000000"; conf_hi "0.029524"; cov "0.000000";
Chr4	Cufflinks	exon	7052800	7053091	1	-	.	gene_id "CUFF.398"; transcript_id "AT4G11670.1"; exon_number "26"; FPKM "0.0000000000"; frac "0.000000"; conf_lo "0.000000"; conf_hi "0.029524"; cov "0.000000";
Chr4	Cufflinks	transcript	7044244	7053094	265	-	.	gene_id "CUFF.398"; transcript_id "CUFF.398.2"; FPKM "0.4623812433"; frac "0.116551"; conf_lo "0.246132"; conf_hi "0.678631"; cov "2.731704"; full_read_support "no";
Chr4	Cufflinks	exon	7044244	7044555	265	-	.	gene_id "CUFF.398"; transcript_id "CUFF.398.2"; exon_number "1"; FPKM "0.4623812433"; frac "0.116551"; conf_lo "0.246132"; conf_hi "0.678631"; cov "2.731704";
Chr4	Cufflinks	exon	7044732	7044906	265	-	.	gene_id "CUFF.398"; transcript_id "CUFF.398.2"; exon_number "2"; FPKM "0.4623812433"; frac "0.116551"; conf_lo "0.246132"; conf_hi "0.678631"; cov "2.731704";
Chr4	Cufflinks	exon	7045003	7045098	265	-	.	gene_id "CUFF.398"; transcript_id "CUFF.398.2"; exon_number "3"; FPKM "0.4623812433"; frac "0.116551"; conf_lo "0.246132"; conf_hi "0.678631"; cov "2.731704";
Chr4	Cufflinks	exon	7045353	7045618	265	-	.	gene_id "CUFF.398"; transcript_id "CUFF.398.2"; exon_number "4"; FPKM "0.4623812433"; frac "0.116551"; conf_lo "0.246132"; conf_hi "0.678631"; cov "2.731704";
Chr4	Cufflinks	exon	7045697	7045807	265	-	.	gene_id "CUFF.398"; transcript_id "CUFF.398.2"; exon_number "5"; FPKM "0.4623812433"; frac "0.116551"; conf_lo "0.246132"; conf_hi "0.678631"; cov "2.731704";
Chr4	Cufflinks	exon	7046227	7046357	265	-	.	gene_id "CUFF.398"; transcript_id "CUFF.398.2"; exon_number "6"; FPKM "0.4623812433"; frac "0.116551"; conf_lo "0.246132"; conf_hi "0.678631"; cov "2.731704";
Chr4	Cufflinks	exon	7046464	7046548	265	-	.	gene_id "CUFF.398"; transcript_id "CUFF.398.2"; exon_number "7"; FPKM "0.4623812433"; frac "0.116551"; conf_lo "0.246132"; conf_hi "0.678631"; cov "2.731704";
Chr4	Cufflinks	exon	7046645	7046817	265	-	.	gene_id "CUFF.398"; transcript_id "CUFF.398.2"; exon_number "8"; FPKM "0.4623812433"; frac "0.116551"; conf_lo "0.246132"; conf_hi "0.678631"; cov "2.731704";
Chr4	Cufflinks	exon	7047504	7047575	265	-	.	gene_id "CUFF.398"; transcript_id "CUFF.398.2"; exon_number "9"; FPKM "0.4623812433"; frac "0.116551"; conf_lo "0.246132"; conf_hi "0.678631"; cov "2.731704";
Chr4	Cufflinks	exon	7047883	7047975	265	-	.	gene_id "CUFF.398"; transcript_id "CUFF.398.2"; exon_number "10"; FPKM "0.4623812433"; frac "0.116551"; conf_lo "0.246132"; conf_hi "0.678631"; cov "2.731704";
Chr4	Cufflinks	exon	7048108	7048263	265	-	.	gene_id "CUFF.398"; transcript_id "CUFF.398.2"; exon_number "11"; FPKM "0.4623812433"; frac "0.116551"; conf_lo "0.246132"; conf_hi "0.678631"; cov "2.731704";
Chr4	Cufflinks	exon	7048351	7048739	265	-	.	gene_id "CUFF.398"; transcript_id "CUFF.398.2"; exon_number "12"; FPKM "0.4623812433"; frac "0.116551"; conf_lo "0.246132"; conf_hi "0.678631"; cov "2.731704";
Chr4	Cufflinks	exon	7049088	7049165	265	-	.	gene_id "CUFF.398"; transcript_id "CUFF.398.2"; exon_number "13"; FPKM "0.4623812433"; frac "0.116551"; conf_lo "0.246132"; conf_hi "0.678631"; cov "2.731704";
Chr4	Cufflinks	exon	7049441	7049671	265	-	.	gene_id "CUFF.398"; transcript_id "CUFF.398.2"; exon_number "14"; FPKM "0.4623812433"; frac "0.116551"; conf_lo "0.246132"; conf_hi "0.678631"; cov "2.731704";
Chr4	Cufflinks	exon	7050106	7050207	265	-	.	gene_id "CUFF.398"; transcript_id "CUFF.398.2"; exon_number "15"; FPKM "0.4623812433"; frac "0.116551"; conf_lo "0.246132"; conf_hi "0.678631"; cov "2.731704";
Chr4	Cufflinks	exon	7050286	7050495	265	-	.	gene_id "CUFF.398"; transcript_id "CUFF.398.2"; exon_number "16"; FPKM "0.4623812433"; frac "0.116551"; conf_lo "0.246132"; conf_hi "0.678631"; cov "2.731704";
Chr4	Cufflinks	exon	7050605	7050703	265	-	.	gene_id "CUFF.398"; transcript_id "CUFF.398.2"; exon_number "17"; FPKM "0.4623812433"; frac "0.116551"; conf_lo "0.246132"; conf_hi "0.678631"; cov "2.731704";
Chr4	Cufflinks	exon	7051087	7051254	265	-	.	gene_id "CUFF.398"; transcript_id "CUFF.398.2"; exon_number "18"; FPKM "0.4623812433"; frac "0.116551"; conf_lo "0.246132"; conf_hi "0.678631"; cov "2.731704";
Chr4	Cufflinks	exon	7051422	7051554	265	-	.	gene_id "CUFF.398"; transcript_id "CUFF.398.2"; exon_number "19"; FPKM "0.4623812433"; frac "0.116551"; conf_lo "0.246132"; conf_hi "0.678631"; cov "2.731704";
Chr4	Cufflinks	exon	7051662	7052111	265	-	.	gene_id "CUFF.398"; transcript_id "CUFF.398.2"; exon_number "20"; FPKM "0.4623812433"; frac "0.116551"; conf_lo "0.246132"; conf_hi "0.678631"; cov "2.731704";
Chr4	Cufflinks	exon	7052475	7052539	265	-	.	gene_id "CUFF.398"; transcript_id "CUFF.398.2"; exon_number "21"; FPKM "0.4623812433"; frac "0.116551"; conf_lo "0.246132"; conf_hi "0.678631"; cov "2.731704";
Chr4	Cufflinks	exon	7052800	7053094	265	-	.	gene_id "CUFF.398"; transcript_id "CUFF.398.2"; exon_number "22"; FPKM "0.4623812433"; frac "0.116551"; conf_lo "0.246132"; conf_hi "0.678631"; cov "2.731704";
Chr4	Cufflinks	transcript	7044244	7053091	1000	-	.	gene_id "CUFF.398"; transcript_id "CUFF.398.3"; FPKM "1.7408431428"; frac "0.423726"; conf_lo "1.365800"; conf_hi "2.115886"; cov "10.284734"; full_read_support "no";
Chr4	Cufflinks	exon	7044244	7044555	1000	-	.	gene_id "CUFF.398"; transcript_id "CUFF.398.3"; exon_number "1"; FPKM "1.7408431428"; frac "0.423726"; conf_lo "1.365800"; conf_hi "2.115886"; cov "10.284734";
Chr4	Cufflinks	exon	7044732	7044906	1000	-	.	gene_id "CUFF.398"; transcript_id "CUFF.398.3"; exon_number "2"; FPKM "1.7408431428"; frac "0.423726"; conf_lo "1.365800"; conf_hi "2.115886"; cov "10.284734";
Chr4	Cufflinks	exon	7045003	7045098	1000	-	.	gene_id "CUFF.398"; transcript_id "CUFF.398.3"; exon_number "3"; FPKM "1.7408431428"; frac "0.423726"; conf_lo "1.365800"; conf_hi "2.115886"; cov "10.284734";
Chr4	Cufflinks	exon	7045353	7045448	1000	-	.	gene_id "CUFF.398"; transcript_id "CUFF.398.3"; exon_number "4"; FPKM "1.7408431428"; frac "0.423726"; conf_lo "1.365800"; conf_hi "2.115886"; cov "10.284734";
Chr4	Cufflinks	exon	7045541	7045618	1000	-	.	gene_id "CUFF.398"; transcript_id "CUFF.398.3"; exon_number "5"; FPKM "1.7408431428"; frac "0.423726"; conf_lo "1.365800"; conf_hi "2.115886"; cov "10.284734";
Chr4	Cufflinks	exon	7045697	7045803	1000	-	.	gene_id "CUFF.398"; transcript_id "CUFF.398.3"; exon_number "6"; FPKM "1.7408431428"; frac "0.423726"; conf_lo "1.365800"; conf_hi "2.115886"; cov "10.284734";
Chr4	Cufflinks	exon	7046223	7046357	1000	-	.	gene_id "CUFF.398"; transcript_id "CUFF.398.3"; exon_number "7"; FPKM "1.7408431428"; frac "0.423726"; conf_lo "1.365800"; conf_hi "2.115886"; cov "10.284734";
Chr4	Cufflinks	exon	7046464	7046548	1000	-	.	gene_id "CUFF.398"; transcript_id "CUFF.398.3"; exon_number "8"; FPKM "1.7408431428"; frac "0.423726"; conf_lo "1.365800"; conf_hi "2.115886"; cov "10.284734";
Chr4	Cufflinks	exon	7046645	7046817	1000	-	.	gene_id "CUFF.398"; transcript_id "CUFF.398.3"; exon_number "9"; FPKM "1.7408431428"; frac "0.423726"; conf_lo "1.365800"; conf_hi "2.115886"; cov "10.284734";
Chr4	Cufflinks	exon	7047158	7047275	1000	-	.	gene_id "CUFF.398"; transcript_id "CUFF.398.3"; exon_number "10"; FPKM "1.7408431428"; frac "0.423726"; conf_lo "1.365800"; conf_hi "2.115886"; cov "10.284734";
Chr4	Cufflinks	exon	7047504	7047575	1000	-	.	gene_id "CUFF.398"; transcript_id "CUFF.398.3"; exon_number "11"; FPKM "1.7408431428"; frac "0.423726"; conf_lo "1.365800"; conf_hi "2.115886"; cov "10.284734";
Chr4	Cufflinks	exon	7047883	7047975	1000	-	.	gene_id "CUFF.398"; transcript_id "CUFF.398.3"; exon_number "12"; FPKM "1.7408431428"; frac "0.423726"; conf_lo "1.365800"; conf_hi "2.115886"; cov "10.284734";
Chr4	Cufflinks	exon	7048108	7048263	1000	-	.	gene_id "CUFF.398"; transcript_id "CUFF.398.3"; exon_number "13"; FPKM "1.7408431428"; frac "0.423726"; conf_lo "1.365800"; conf_hi "2.115886"; cov "10.284734";
Chr4	Cufflinks	exon	7048351	7048536	1000	-	.	gene_id "CUFF.398"; transcript_id "CUFF.398.3"; exon_number "14"; FPKM "1.7408431428"; frac "0.423726"; conf_lo "1.365800"; conf_hi "2.115886"; cov "10.284734";
Chr4	Cufflinks	exon	7048653	7048739	1000	-	.	gene_id "CUFF.398"; transcript_id "CUFF.398.3"; exon_number "15"; FPKM "1.7408431428"; frac "0.423726"; conf_lo "1.365800"; conf_hi "2.115886"; cov "10.284734";
Chr4	Cufflinks	exon	7049088	7049165	1000	-	.	gene_id "CUFF.398"; transcript_id "CUFF.398.3"; exon_number "16"; FPKM "1.7408431428"; frac "0.423726"; conf_lo "1.365800"; conf_hi "2.115886"; cov "10.284734";
Chr4	Cufflinks	exon	7049441	7049671	1000	-	.	gene_id "CUFF.398"; transcript_id "CUFF.398.3"; exon_number "17"; FPKM "1.7408431428"; frac "0.423726"; conf_lo "1.365800"; conf_hi "2.115886"; cov "10.284734";
Chr4	Cufflinks	exon	7050106	7050495	1000	-	.	gene_id "CUFF.398"; transcript_id "CUFF.398.3"; exon_number "18"; FPKM "1.7408431428"; frac "0.423726"; conf_lo "1.365800"; conf_hi "2.115886"; cov "10.284734";
Chr4	Cufflinks	exon	7050605	7050703	1000	-	.	gene_id "CUFF.398"; transcript_id "CUFF.398.3"; exon_number "19"; FPKM "1.7408431428"; frac "0.423726"; conf_lo "1.365800"; conf_hi "2.115886"; cov "10.284734";
Chr4	Cufflinks	exon	7051087	7051254	1000	-	.	gene_id "CUFF.398"; transcript_id "CUFF.398.3"; exon_number "20"; FPKM "1.7408431428"; frac "0.423726"; conf_lo "1.365800"; conf_hi "2.115886"; cov "10.284734";
Chr4	Cufflinks	exon	7051392	7051539	1000	-	.	gene_id "CUFF.398"; transcript_id "CUFF.398.3"; exon_number "21"; FPKM "1.7408431428"; frac "0.423726"; conf_lo "1.365800"; conf_hi "2.115886"; cov "10.284734";
Chr4	Cufflinks	exon	7051662	7051728	1000	-	.	gene_id "CUFF.398"; transcript_id "CUFF.398.3"; exon_number "22"; FPKM "1.7408431428"; frac "0.423726"; conf_lo "1.365800"; conf_hi "2.115886"; cov "10.284734";
Chr4	Cufflinks	exon	7051856	7052111	1000	-	.	gene_id "CUFF.398"; transcript_id "CUFF.398.3"; exon_number "23"; FPKM "1.7408431428"; frac "0.423726"; conf_lo "1.365800"; conf_hi "2.115886"; cov "10.284734";
Chr4	Cufflinks	exon	7052475	7052539	1000	-	.	gene_id "CUFF.398"; transcript_id "CUFF.398.3"; exon_number "24"; FPKM "1.7408431428"; frac "0.423726"; conf_lo "1.365800"; conf_hi "2.115886"; cov "10.284734";
Chr4	Cufflinks	exon	7052800	7053091	1000	-	.	gene_id "CUFF.398"; transcript_id "CUFF.398.3"; exon_number "25"; FPKM "1.7408431428"; frac "0.423726"; conf_lo "1.365800"; conf_hi "2.115886"; cov "10.284734";
Chr4	Cufflinks	transcript	7044244	7053094	618	-	.	gene_id "CUFF.398"; transcript_id "CUFF.398.4"; FPKM "1.0768496574"; frac "0.255497"; conf_lo "0.750745"; conf_hi "1.402954"; cov "6.361925"; full_read_support "no";
Chr4	Cufflinks	exon	7044244	7044555	618	-	.	gene_id "CUFF.398"; transcript_id "CUFF.398.4"; exon_number "1"; FPKM "1.0768496574"; frac "0.255497"; conf_lo "0.750745"; conf_hi "1.402954"; cov "6.361925";
Chr4	Cufflinks	exon	7044732	7044906	618	-	.	gene_id "CUFF.398"; transcript_id "CUFF.398.4"; exon_number "2"; FPKM "1.0768496574"; frac "0.255497"; conf_lo "0.750745"; conf_hi "1.402954"; cov "6.361925";
Chr4	Cufflinks	exon	7045003	7045098	618	-	.	gene_id "CUFF.398"; transcript_id "CUFF.398.4"; exon_number "3"; FPKM "1.0768496574"; frac "0.255497"; conf_lo "0.750745"; conf_hi "1.402954"; cov "6.361925";
Chr4	Cufflinks	exon	7045353	7045448	618	-	.	gene_id "CUFF.398"; transcript_id "CUFF.398.4"; exon_number "4"; FPKM "1.0768496574"; frac "0.255497"; conf_lo "0.750745"; conf_hi "1.402954"; cov "6.361925";
Chr4	Cufflinks	exon	7045541	7045618	618	-	.	gene_id "CUFF.398"; transcript_id "CUFF.398.4"; exon_number "5"; FPKM "1.0768496574"; frac "0.255497"; conf_lo "0.750745"; conf_hi "1.402954"; cov "6.361925";
Chr4	Cufflinks	exon	7045697	7045803	618	-	.	gene_id "CUFF.398"; transcript_id "CUFF.398.4"; exon_number "6"; FPKM "1.0768496574"; frac "0.255497"; conf_lo "0.750745"; conf_hi "1.402954"; cov "6.361925";
Chr4	Cufflinks	exon	7046223	7046357	618	-	.	gene_id "CUFF.398"; transcript_id "CUFF.398.4"; exon_number "7"; FPKM "1.0768496574"; frac "0.255497"; conf_lo "0.750745"; conf_hi "1.402954"; cov "6.361925";
Chr4	Cufflinks	exon	7046464	7046548	618	-	.	gene_id "CUFF.398"; transcript_id "CUFF.398.4"; exon_number "8"; FPKM "1.0768496574"; frac "0.255497"; conf_lo "0.750745"; conf_hi "1.402954"; cov "6.361925";
Chr4	Cufflinks	exon	7046645	7046817	618	-	.	gene_id "CUFF.398"; transcript_id "CUFF.398.4"; exon_number "9"; FPKM "1.0768496574"; frac "0.255497"; conf_lo "0.750745"; conf_hi "1.402954"; cov "6.361925";
Chr4	Cufflinks	exon	7047158	7047275	618	-	.	gene_id "CUFF.398"; transcript_id "CUFF.398.4"; exon_number "10"; FPKM "1.0768496574"; frac "0.255497"; conf_lo "0.750745"; conf_hi "1.402954"; cov "6.361925";
Chr4	Cufflinks	exon	7047504	7047575	618	-	.	gene_id "CUFF.398"; transcript_id "CUFF.398.4"; exon_number "11"; FPKM "1.0768496574"; frac "0.255497"; conf_lo "0.750745"; conf_hi "1.402954"; cov "6.361925";
Chr4	Cufflinks	exon	7047883	7047975	618	-	.	gene_id "CUFF.398"; transcript_id "CUFF.398.4"; exon_number "12"; FPKM "1.0768496574"; frac "0.255497"; conf_lo "0.750745"; conf_hi "1.402954"; cov "6.361925";
Chr4	Cufflinks	exon	7048108	7048263	618	-	.	gene_id "CUFF.398"; transcript_id "CUFF.398.4"; exon_number "13"; FPKM "1.0768496574"; frac "0.255497"; conf_lo "0.750745"; conf_hi "1.402954"; cov "6.361925";
Chr4	Cufflinks	exon	7048351	7048536	618	-	.	gene_id "CUFF.398"; transcript_id "CUFF.398.4"; exon_number "14"; FPKM "1.0768496574"; frac "0.255497"; conf_lo "0.750745"; conf_hi "1.402954"; cov "6.361925";
Chr4	Cufflinks	exon	7048653	7048739	618	-	.	gene_id "CUFF.398"; transcript_id "CUFF.398.4"; exon_number "15"; FPKM "1.0768496574"; frac "0.255497"; conf_lo "0.750745"; conf_hi "1.402954"; cov "6.361925";
Chr4	Cufflinks	exon	7049088	7049165	618	-	.	gene_id "CUFF.398"; transcript_id "CUFF.398.4"; exon_number "16"; FPKM "1.0768496574"; frac "0.255497"; conf_lo "0.750745"; conf_hi "1.402954"; cov "6.361925";
Chr4	Cufflinks	exon	7049441	7049671	618	-	.	gene_id "CUFF.398"; transcript_id "CUFF.398.4"; exon_number "17"; FPKM "1.0768496574"; frac "0.255497"; conf_lo "0.750745"; conf_hi "1.402954"; cov "6.361925";
Chr4	Cufflinks	exon	7050106	7050207	618	-	.	gene_id "CUFF.398"; transcript_id "CUFF.398.4"; exon_number "18"; FPKM "1.0768496574"; frac "0.255497"; conf_lo "0.750745"; conf_hi "1.402954"; cov "6.361925";
Chr4	Cufflinks	exon	7050286	7050495	618	-	.	gene_id "CUFF.398"; transcript_id "CUFF.398.4"; exon_number "19"; FPKM "1.0768496574"; frac "0.255497"; conf_lo "0.750745"; conf_hi "1.402954"; cov "6.361925";
Chr4	Cufflinks	exon	7050605	7050703	618	-	.	gene_id "CUFF.398"; transcript_id "CUFF.398.4"; exon_number "20"; FPKM "1.0768496574"; frac "0.255497"; conf_lo "0.750745"; conf_hi "1.402954"; cov "6.361925";
Chr4	Cufflinks	exon	7051087	7051254	618	-	.	gene_id "CUFF.398"; transcript_id "CUFF.398.4"; exon_number "21"; FPKM "1.0768496574"; frac "0.255497"; conf_lo "0.750745"; conf_hi "1.402954"; cov "6.361925";
Chr4	Cufflinks	exon	7051422	7051554	618	-	.	gene_id "CUFF.398"; transcript_id "CUFF.398.4"; exon_number "22"; FPKM "1.0768496574"; frac "0.255497"; conf_lo "0.750745"; conf_hi "1.402954"; cov "6.361925";
Chr4	Cufflinks	exon	7051662	7051728	618	-	.	gene_id "CUFF.398"; transcript_id "CUFF.398.4"; exon_number "23"; FPKM "1.0768496574"; frac "0.255497"; conf_lo "0.750745"; conf_hi "1.402954"; cov "6.361925";
Chr4	Cufflinks	exon	7051856	7052111	618	-	.	gene_id "CUFF.398"; transcript_id "CUFF.398.4"; exon_number "24"; FPKM "1.0768496574"; frac "0.255497"; conf_lo "0.750745"; conf_hi "1.402954"; cov "6.361925";
Chr4	Cufflinks	exon	7052475	7052539	618	-	.	gene_id "CUFF.398"; transcript_id "CUFF.398.4"; exon_number "25"; FPKM "1.0768496574"; frac "0.255497"; conf_lo "0.750745"; conf_hi "1.402954"; cov "6.361925";
Chr4	Cufflinks	exon	7052800	7053094	618	-	.	gene_id "CUFF.398"; transcript_id "CUFF.398.4"; exon_number "26"; FPKM "1.0768496574"; frac "0.255497"; conf_lo "0.750745"; conf_hi "1.402954"; cov "6.361925";
Chr4	Cufflinks	transcript	7049699	7050083	1000	-	.	gene_id "CUFF.399"; transcript_id "CUFF.399.1"; FPKM "2.6676849534"; frac "1.000000"; conf_lo "0.945194"; conf_hi "4.390176"; cov "15.757588"; full_read_support "yes";
Chr4	Cufflinks	exon	7049699	7050083	1000	-	.	gene_id "CUFF.399"; transcript_id "CUFF.399.1"; exon_number "1"; FPKM "2.6676849534"; frac "1.000000"; conf_lo "0.945194"; conf_hi "4.390176"; cov "15.757588";
Chr4	Cufflinks	transcript	7053443	7055622	1000	-	.	gene_id "AT4G11680"; transcript_id "AT4G11680.1"; FPKM "5.7056671242"; frac "1.000000"; conf_lo "4.748587"; conf_hi "6.662747"; cov "33.725826"; full_read_support "yes";
Chr4	Cufflinks	exon	7053443	7053901	1000	-	.	gene_id "AT4G11680"; transcript_id "AT4G11680.1"; exon_number "1"; FPKM "5.7056671242"; frac "1.000000"; conf_lo "4.748587"; conf_hi "6.662747"; cov "33.725826";
Chr4	Cufflinks	exon	7053989	7054141	1000	-	.	gene_id "AT4G11680"; transcript_id "AT4G11680.1"; exon_number "2"; FPKM "5.7056671242"; frac "1.000000"; conf_lo "4.748587"; conf_hi "6.662747"; cov "33.725826";
Chr4	Cufflinks	exon	7054258	7054390	1000	-	.	gene_id "AT4G11680"; transcript_id "AT4G11680.1"; exon_number "3"; FPKM "5.7056671242"; frac "1.000000"; conf_lo "4.748587"; conf_hi "6.662747"; cov "33.725826";
Chr4	Cufflinks	exon	7054480	7054602	1000	-	.	gene_id "AT4G11680"; transcript_id "AT4G11680.1"; exon_number "4"; FPKM "5.7056671242"; frac "1.000000"; conf_lo "4.748587"; conf_hi "6.662747"; cov "33.725826";
Chr4	Cufflinks	exon	7054918	7055622	1000	-	.	gene_id "AT4G11680"; transcript_id "AT4G11680.1"; exon_number "5"; FPKM "5.7056671242"; frac "1.000000"; conf_lo "4.748587"; conf_hi "6.662747"; cov "33.725826";
Chr4	Cufflinks	transcript	7056249	7058709	1000	+	.	gene_id "CUFF.400"; transcript_id "CUFF.400.1"; FPKM "0.9319393430"; frac "0.885810"; conf_lo "0.618555"; conf_hi "1.245324"; cov "5.502784"; full_read_support "yes";
Chr4	Cufflinks	exon	7056249	7058709	1000	+	.	gene_id "CUFF.400"; transcript_id "CUFF.400.1"; exon_number "1"; FPKM "0.9319393430"; frac "0.885810"; conf_lo "0.618555"; conf_hi "1.245324"; cov "5.502784";
Chr4	Cufflinks	transcript	7056254	7057954	193	+	.	gene_id "CUFF.400"; transcript_id "AT4G11690.1"; FPKM "0.1807687263"; frac "0.114190"; conf_lo "0.000000"; conf_hi "0.404189"; cov "1.067378"; full_read_support "yes";
Chr4	Cufflinks	exon	7056254	7057954	193	+	.	gene_id "CUFF.400"; transcript_id "AT4G11690.1"; exon_number "1"; FPKM "0.1807687263"; frac "0.114190"; conf_lo "0.000000"; conf_hi "0.404189"; cov "1.067378";
Chr4	Cufflinks	transcript	7058086	7058637	1	-	.	gene_id "AT4G11700"; transcript_id "AT4G11700.1"; FPKM "0.0000000000"; frac "0.000000"; conf_lo "0.000000"; conf_hi "0.183771"; cov "0.000000"; full_read_support "no";
Chr4	Cufflinks	exon	7058086	7058637	1	-	.	gene_id "AT4G11700"; transcript_id "AT4G11700.1"; exon_number "1"; FPKM "0.0000000000"; frac "0.000000"; conf_lo "0.000000"; conf_hi "0.183771"; cov "0.000000";
Chr4	Cufflinks	transcript	7061149	7062792	1	-	.	gene_id "AT4G11710"; transcript_id "AT4G11710.1"; FPKM "0.0000000000"; frac "0.000000"; conf_lo "0.000000"; conf_hi "0.000000"; cov "0.000000"; full_read_support "no";
Chr4	Cufflinks	exon	7061149	7062477	1	-	.	gene_id "AT4G11710"; transcript_id "AT4G11710.1"; exon_number "1"; FPKM "0.0000000000"; frac "0.000000"; conf_lo "0.000000"; conf_hi "0.000000"; cov "0.000000";
Chr4	Cufflinks	exon	7062700	7062792	1	-	.	gene_id "AT4G11710"; transcript_id "AT4G11710.1"; exon_number "2"; FPKM "0.0000000000"; frac "0.000000"; conf_lo "0.000000"; conf_hi "0.000000"; cov "0.000000";
Chr4	Cufflinks	transcript	7063255	7066878	1000	+	.	gene_id "CUFF.401"; transcript_id "AT4G11720.1"; FPKM "0.1976572325"; frac "1.000000"; conf_lo "0.042125"; conf_hi "0.353189"; cov "1.169088"; full_read_support "no";
Chr4	Cufflinks	exon	7063255	7063473	1000	+	.	gene_id "CUFF.401"; transcript_id "AT4G11720.1"; exon_number "1"; FPKM "0.1976572325"; frac "1.000000"; conf_lo "0.042125"; conf_hi "0.353189"; cov "1.169088";
Chr4	Cufflinks	exon	7063576	7063719	1000	+	.	gene_id "CUFF.401"; transcript_id "AT4G11720.1"; exon_number "2"; FPKM "0.1976572325"; frac "1.000000"; conf_lo "0.042125"; conf_hi "0.353189"; cov "1.169088";
Chr4	Cufflinks	exon	7063798	7063886	1000	+	.	gene_id "CUFF.401"; transcript_id "AT4G11720.1"; exon_number "3"; FPKM "0.1976572325"; frac "1.000000"; conf_lo "0.042125"; conf_hi "0.353189"; cov "1.169088";
Chr4	Cufflinks	exon	7064080	7064177	1000	+	.	gene_id "CUFF.401"; transcript_id "AT4G11720.1"; exon_number "4"; FPKM "0.1976572325"; frac "1.000000"; conf_lo "0.042125"; conf_hi "0.353189"; cov "1.169088";
Chr4	Cufflinks	exon	7064257	7064317	1000	+	.	gene_id "CUFF.401"; transcript_id "AT4G11720.1"; exon_number "5"; FPKM "0.1976572325"; frac "1.000000"; conf_lo "0.042125"; conf_hi "0.353189"; cov "1.169088";
Chr4	Cufflinks	exon	7064392	7064470	1000	+	.	gene_id "CUFF.401"; transcript_id "AT4G11720.1"; exon_number "6"; FPKM "0.1976572325"; frac "1.000000"; conf_lo "0.042125"; conf_hi "0.353189"; cov "1.169088";
Chr4	Cufflinks	exon	7064551	7064685	1000	+	.	gene_id "CUFF.401"; transcript_id "AT4G11720.1"; exon_number "7"; FPKM "0.1976572325"; frac "1.000000"; conf_lo "0.042125"; conf_hi "0.353189"; cov "1.169088";
Chr4	Cufflinks	exon	7064757	7064954	1000	+	.	gene_id "CUFF.401"; transcript_id "AT4G11720.1"; exon_number "8"; FPKM "0.1976572325"; frac "1.000000"; conf_lo "0.042125"; conf_hi "0.353189"; cov "1.169088";
Chr4	Cufflinks	exon	7065029	7065109	1000	+	.	gene_id "CUFF.401"; transcript_id "AT4G11720.1"; exon_number "9"; FPKM "0.1976572325"; frac "1.000000"; conf_lo "0.042125"; conf_hi "0.353189"; cov "1.169088";
Chr4	Cufflinks	exon	7065196	7065296	1000	+	.	gene_id "CUFF.401"; transcript_id "AT4G11720.1"; exon_number "10"; FPKM "0.1976572325"; frac "1.000000"; conf_lo "0.042125"; conf_hi "0.353189"; cov "1.169088";
Chr4	Cufflinks	exon	7065365	7065482	1000	+	.	gene_id "CUFF.401"; transcript_id "AT4G11720.1"; exon_number "11"; FPKM "0.1976572325"; frac "1.000000"; conf_lo "0.042125"; conf_hi "0.353189"; cov "1.169088";
Chr4	Cufflinks	exon	7065557	7065589	1000	+	.	gene_id "CUFF.401"; transcript_id "AT4G11720.1"; exon_number "12"; FPKM "0.1976572325"; frac "1.000000"; conf_lo "0.042125"; conf_hi "0.353189"; cov "1.169088";
Chr4	Cufflinks	exon	7065664	7065757	1000	+	.	gene_id "CUFF.401"; transcript_id "AT4G11720.1"; exon_number "13"; FPKM "0.1976572325"; frac "1.000000"; conf_lo "0.042125"; conf_hi "0.353189"; cov "1.169088";
Chr4	Cufflinks	exon	7065844	7065932	1000	+	.	gene_id "CUFF.401"; transcript_id "AT4G11720.1"; exon_number "14"; FPKM "0.1976572325"; frac "1.000000"; conf_lo "0.042125"; conf_hi "0.353189"; cov "1.169088";
Chr4	Cufflinks	exon	7066016	7066134	1000	+	.	gene_id "CUFF.401"; transcript_id "AT4G11720.1"; exon_number "15"; FPKM "0.1976572325"; frac "1.000000"; conf_lo "0.042125"; conf_hi "0.353189"; cov "1.169088";
Chr4	Cufflinks	exon	7066211	7066311	1000	+	.	gene_id "CUFF.401"; transcript_id "AT4G11720.1"; exon_number "16"; FPKM "0.1976572325"; frac "1.000000"; conf_lo "0.042125"; conf_hi "0.353189"; cov "1.169088";
Chr4	Cufflinks	exon	7066390	7066878	1000	+	.	gene_id "CUFF.401"; transcript_id "AT4G11720.1"; exon_number "17"; FPKM "0.1976572325"; frac "1.000000"; conf_lo "0.042125"; conf_hi "0.353189"; cov "1.169088";
Chr4	Cufflinks	transcript	7067035	7070968	1	+	.	gene_id "AT4G11730"; transcript_id "AT4G11730.1"; FPKM "0.0000000000"; frac "0.000000"; conf_lo "0.000000"; conf_hi "0.000000"; cov "0.000000"; full_read_support "no";
Chr4	Cufflinks	exon	7067035	7067088	1	+	.	gene_id "AT4G11730"; transcript_id "AT4G11730.1"; exon_number "1"; FPKM "0.0000000000"; frac "0.000000"; conf_lo "0.000000"; conf_hi "0.000000"; cov "0.000000";
Chr4	Cufflinks	exon	7067649	7067771	1	+	.	gene_id "AT4G11730"; transcript_id "AT4G11730.1"; exon_number "2"; FPKM "0.0000000000"; frac "0.000000"; conf_lo "0.000000"; conf_hi "0.000000"; cov "0.000000";
Chr4	Cufflinks	exon	7067858	7068082	1	+	.	gene_id "AT4G11730"; transcript_id "AT4G11730.1"; exon_number "3"; FPKM "0.0000000000"; frac "0.000000"; conf_lo "0.000000"; conf_hi "0.000000"; cov "0.000000";
Chr4	Cufflinks	exon	7068346	7069110	1	+	.	gene_id "AT4G11730"; transcript_id "AT4G11730.1"; exon_number "4"; FPKM "0.0000000000"; frac "0.000000"; conf_lo "0.000000"; conf_hi "0.000000"; cov "0.000000";
Chr4	Cufflinks	exon	7069187	7069300	1	+	.	gene_id "AT4G11730"; transcript_id "AT4G11730.1"; exon_number "5"; FPKM "0.0000000000"; frac "0.000000"; conf_lo "0.000000"; conf_hi "0.000000"; cov "0.000000";
Chr4	Cufflinks	exon	7069386	7069778	1	+	.	gene_id "AT4G11730"; transcript_id "AT4G11730.1"; exon_number "6"; FPKM "0.0000000000"; frac "0.000000"; conf_lo "0.000000"; conf_hi "0.000000"; cov "0.000000";
Chr4	Cufflinks	exon	7069856	7069888	1	+	.	gene_id "AT4G11730"; transcript_id "AT4G11730.1"; exon_number "7"; FPKM "0.0000000000"; frac "0.000000"; conf_lo "0.000000"; conf_hi "0.000000"; cov "0.000000";
Chr4	Cufflinks	exon	7069973	7070054	1	+	.	gene_id "AT4G11730"; transcript_id "AT4G11730.1"; exon_number "8"; FPKM "0.0000000000"; frac "0.000000"; conf_lo "0.000000"; conf_hi "0.000000"; cov "0.000000";
Chr4	Cufflinks	exon	7070138	7070301	1	+	.	gene_id "AT4G11730"; transcript_id "AT4G11730.1"; exon_number "9"; FPKM "0.0000000000"; frac "0.000000"; conf_lo "0.000000"; conf_hi "0.000000"; cov "0.000000";
Chr4	Cufflinks	exon	7070390	7070563	1	+	.	gene_id "AT4G11730"; transcript_id "AT4G11730.1"; exon_number "10"; FPKM "0.0000000000"; frac "0.000000"; conf_lo "0.000000"; conf_hi "0.000000"; cov "0.000000";
Chr4	Cufflinks	exon	7070654	7070968	1	+	.	gene_id "AT4G11730"; transcript_id "AT4G11730.1"; exon_number "11"; FPKM "0.0000000000"; frac "0.000000"; conf_lo "0.000000"; conf_hi "0.000000"; cov "0.000000";
Chr4	Cufflinks	transcript	7071860	7075501	1000	+	.	gene_id "CUFF.402"; transcript_id "AT4G11740.1"; FPKM "10.1172577728"; frac "1.000000"; conf_lo "8.971300"; conf_hi "11.263216"; cov "59.784828"; full_read_support "yes";
Chr4	Cufflinks	exon	7071860	7072038	1000	+	.	gene_id "CUFF.402"; transcript_id "AT4G11740.1"; exon_number "1"; FPKM "10.1172577728"; frac "1.000000"; conf_lo "8.971300"; conf_hi "11.263216"; cov "59.784828";
Chr4	Cufflinks	exon	7072423	7072484	1000	+	.	gene_id "CUFF.402"; transcript_id "AT4G11740.1"; exon_number "2"; FPKM "10.1172577728"; frac "1.000000"; conf_lo "8.971300"; conf_hi "11.263216"; cov "59.784828";
Chr4	Cufflinks	exon	7072577	7073075	1000	+	.	gene_id "CUFF.402"; transcript_id "AT4G11740.1"; exon_number "3"; FPKM "10.1172577728"; frac "1.000000"; conf_lo "8.971300"; conf_hi "11.263216"; cov "59.784828";
Chr4	Cufflinks	exon	7073162	7073248	1000	+	.	gene_id "CUFF.402"; transcript_id "AT4G11740.1"; exon_number "4"; FPKM "10.1172577728"; frac "1.000000"; conf_lo "8.971300"; conf_hi "11.263216"; cov "59.784828";
Chr4	Cufflinks	exon	7073322	7073437	1000	+	.	gene_id "CUFF.402"; transcript_id "AT4G11740.1"; exon_number "5"; FPKM "10.1172577728"; frac "1.000000"; conf_lo "8.971300"; conf_hi "11.263216"; cov "59.784828";
Chr4	Cufflinks	exon	7073583	7073778	1000	+	.	gene_id "CUFF.402"; transcript_id "AT4G11740.1"; exon_number "6"; FPKM "10.1172577728"; frac "1.000000"; conf_lo "8.971300"; conf_hi "11.263216"; cov "59.784828";
Chr4	Cufflinks	exon	7073896	7074072	1000	+	.	gene_id "CUFF.402"; transcript_id "AT4G11740.1"; exon_number "7"; FPKM "10.1172577728"; frac "1.000000"; conf_lo "8.971300"; conf_hi "11.263216"; cov "59.784828";
Chr4	Cufflinks	exon	7074167	7074331	1000	+	.	gene_id "CUFF.402"; transcript_id "AT4G11740.1"; exon_number "8"; FPKM "10.1172577728"; frac "1.000000"; conf_lo "8.971300"; conf_hi "11.263216"; cov "59.784828";
Chr4	Cufflinks	exon	7074595	7074738	1000	+	.	gene_id "CUFF.402"; transcript_id "AT4G11740.1"; exon_number "9"; FPKM "10.1172577728"; frac "1.000000"; conf_lo "8.971300"; conf_hi "11.263216"; cov "59.784828";
Chr4	Cufflinks	exon	7074825	7074881	1000	+	.	gene_id "CUFF.402"; transcript_id "AT4G11740.1"; exon_number "10"; FPKM "10.1172577728"; frac "1.000000"; conf_lo "8.971300"; conf_hi "11.263216"; cov "59.784828";
Chr4	Cufflinks	exon	7075149	7075501	1000	+	.	gene_id "CUFF.402"; transcript_id "AT4G11740.1"; exon_number "11"; FPKM "10.1172577728"; frac "1.000000"; conf_lo "8.971300"; conf_hi "11.263216"; cov "59.784828";
Chr4	Cufflinks	transcript	7075826	7076680	1	-	.	gene_id "AT4G11745"; transcript_id "AT4G11745.1"; FPKM "0.0000000000"; frac "0.000000"; conf_lo "0.000000"; conf_hi "0.000000"; cov "0.000000"; full_read_support "no";
Chr4	Cufflinks	exon	7075826	7076680	1	-	.	gene_id "AT4G11745"; transcript_id "AT4G11745.1"; exon_number "1"; FPKM "0.0000000000"; frac "0.000000"; conf_lo "0.000000"; conf_hi "0.000000"; cov "0.000000";
Chr4	Cufflinks	transcript	7077390	7078550	1	-	.	gene_id "AT4G11750"; transcript_id "AT4G11750.1"; FPKM "0.0000000000"; frac "0.000000"; conf_lo "0.000000"; conf_hi "0.000000"; cov "0.000000"; full_read_support "no";
Chr4	Cufflinks	exon	7077390	7078550	1	-	.	gene_id "AT4G11750"; transcript_id "AT4G11750.1"; exon_number "1"; FPKM "0.0000000000"; frac "0.000000"; conf_lo "0.000000"; conf_hi "0.000000"; cov "0.000000";
Chr4	Cufflinks	transcript	7079316	7080445	1	+	.	gene_id "AT4G11760"; transcript_id "AT4G11760.1"; FPKM "0.0000000000"; frac "0.000000"; conf_lo "0.000000"; conf_hi "0.000000"; cov "0.000000"; full_read_support "no";
Chr4	Cufflinks	exon	7079316	7079386	1	+	.	gene_id "AT4G11760"; transcript_id "AT4G11760.1"; exon_number "1"; FPKM "0.0000000000"; frac "0.000000"; conf_lo "0.000000"; conf_hi "0.000000"; cov "0.000000";
Chr4	Cufflinks	exon	7079905	7080445	1	+	.	gene_id "AT4G11760"; transcript_id "AT4G11760.1"; exon_number "2"; FPKM "0.0000000000"; frac "0.000000"; conf_lo "0.000000"; conf_hi "0.000000"; cov "0.000000";
Chr4	Cufflinks	transcript	7082279	7083469	1	-	.	gene_id "AT4G11770"; transcript_id "AT4G11770.1"; FPKM "0.0000000000"; frac "0.000000"; conf_lo "0.000000"; conf_hi "0.000000"; cov "0.000000"; full_read_support "no";
Chr4	Cufflinks	exon	7082279	7083469	1	-	.	gene_id "AT4G11770"; transcript_id "AT4G11770.1"; exon_number "1"; FPKM "0.0000000000"; frac "0.000000"; conf_lo "0.000000"; conf_hi "0.000000"; cov "0.000000";
Chr4	Cufflinks	transcript	7085970	7088212	1000	+	.	gene_id "AT4G11780"; transcript_id "AT4G11780.1"; FPKM "0.6614605774"; frac "1.000000"; conf_lo "0.330730"; conf_hi "0.992191"; cov "3.912358"; full_read_support "yes";
Chr4	Cufflinks	exon	7085970	7086794	1000	+	.	gene_id "AT4G11780"; transcript_id "AT4G11780.1"; exon_number "1"; FPKM "0.6614605774"; frac "1.000000"; conf_lo "0.330730"; conf_hi "0.992191"; cov "3.912358";
Chr4	Cufflinks	exon	7087516	7087615	1000	+	.	gene_id "AT4G11780"; transcript_id "AT4G11780.1"; exon_number "2"; FPKM "0.6614605774"; frac "1.000000"; conf_lo "0.330730"; conf_hi "0.992191"; cov "3.912358";
Chr4	Cufflinks	exon	7087716	7088212	1000	+	.	gene_id "AT4G11780"; transcript_id "AT4G11780.1"; exon_number "3"; FPKM "0.6614605774"; frac "1.000000"; conf_lo "0.330730"; conf_hi "0.992191"; cov "3.912358";
Chr4	Cufflinks	transcript	7090353	7093497	270	+	.	gene_id "CUFF.403"; transcript_id "CUFF.403.1"; FPKM "1.9774295870"; frac "0.215324"; conf_lo "1.274135"; conf_hi "2.680724"; cov "11.688777"; full_read_support "yes";
Chr4	Cufflinks	exon	7090353	7090503	270	+	.	gene_id "CUFF.403"; transcript_id "CUFF.403.1"; exon_number "1"; FPKM "1.9774295870"; frac "0.215324"; conf_lo "1.274135"; conf_hi "2.680724"; cov "11.688777";
Chr4	Cufflinks	exon	7091043	7091197	270	+	.	gene_id "CUFF.403"; transcript_id "CUFF.403.1"; exon_number "2"; FPKM "1.9774295870"; frac "0.215324"; conf_lo "1.274135"; conf_hi "2.680724"; cov "11.688777";
Chr4	Cufflinks	exon	7091331	7091418	270	+	.	gene_id "CUFF.403"; transcript_id "CUFF.403.1"; exon_number "3"; FPKM "1.9774295870"; frac "0.215324"; conf_lo "1.274135"; conf_hi "2.680724"; cov "11.688777";
Chr4	Cufflinks	exon	7091582	7092146	270	+	.	gene_id "CUFF.403"; transcript_id "CUFF.403.1"; exon_number "4"; FPKM "1.9774295870"; frac "0.215324"; conf_lo "1.274135"; conf_hi "2.680724"; cov "11.688777";
Chr4	Cufflinks	exon	7092264	7092318	270	+	.	gene_id "CUFF.403"; transcript_id "CUFF.403.1"; exon_number "5"; FPKM "1.9774295870"; frac "0.215324"; conf_lo "1.274135"; conf_hi "2.680724"; cov "11.688777";
Chr4	Cufflinks	exon	7092502	7092599	270	+	.	gene_id "CUFF.403"; transcript_id "CUFF.403.1"; exon_number "6"; FPKM "1.9774295870"; frac "0.215324"; conf_lo "1.274135"; conf_hi "2.680724"; cov "11.688777";
Chr4	Cufflinks	exon	7092730	7092852	270	+	.	gene_id "CUFF.403"; transcript_id "CUFF.403.1"; exon_number "7"; FPKM "1.9774295870"; frac "0.215324"; conf_lo "1.274135"; conf_hi "2.680724"; cov "11.688777";
Chr4	Cufflinks	exon	7092929	7093018	270	+	.	gene_id "CUFF.403"; transcript_id "CUFF.403.1"; exon_number "8"; FPKM "1.9774295870"; frac "0.215324"; conf_lo "1.274135"; conf_hi "2.680724"; cov "11.688777";
Chr4	Cufflinks	exon	7093098	7093497	270	+	.	gene_id "CUFF.403"; transcript_id "CUFF.403.1"; exon_number "9"; FPKM "1.9774295870"; frac "0.215324"; conf_lo "1.274135"; conf_hi "2.680724"; cov "11.688777";
Chr4	Cufflinks	transcript	7090353	7093475	1000	+	.	gene_id "CUFF.403"; transcript_id "AT4G11790.1"; FPKM "7.3160663772"; frac "0.784676"; conf_lo "6.175611"; conf_hi "8.456522"; cov "43.245972"; full_read_support "yes";
Chr4	Cufflinks	exon	7090353	7090503	1000	+	.	gene_id "CUFF.403"; transcript_id "AT4G11790.1"; exon_number "1"; FPKM "7.3160663772"; frac "0.784676"; conf_lo "6.175611"; conf_hi "8.456522"; cov "43.245972";
Chr4	Cufflinks	exon	7091043	7091197	1000	+	.	gene_id "CUFF.403"; transcript_id "AT4G11790.1"; exon_number "2"; FPKM "7.3160663772"; frac "0.784676"; conf_lo "6.175611"; conf_hi "8.456522"; cov "43.245972";
Chr4	Cufflinks	exon	7091331	7091418	1000	+	.	gene_id "CUFF.403"; transcript_id "AT4G11790.1"; exon_number "3"; FPKM "7.3160663772"; frac "0.784676"; conf_lo "6.175611"; conf_hi "8.456522"; cov "43.245972";
Chr4	Cufflinks	exon	7091582	7092146	1000	+	.	gene_id "CUFF.403"; transcript_id "AT4G11790.1"; exon_number "4"; FPKM "7.3160663772"; frac "0.784676"; conf_lo "6.175611"; conf_hi "8.456522"; cov "43.245972";
Chr4	Cufflinks	exon	7092264	7092317	1000	+	.	gene_id "CUFF.403"; transcript_id "AT4G11790.1"; exon_number "5"; FPKM "7.3160663772"; frac "0.784676"; conf_lo "6.175611"; conf_hi "8.456522"; cov "43.245972";
Chr4	Cufflinks	exon	7092502	7092599	1000	+	.	gene_id "CUFF.403"; transcript_id "AT4G11790.1"; exon_number "6"; FPKM "7.3160663772"; frac "0.784676"; conf_lo "6.175611"; conf_hi "8.456522"; cov "43.245972";
Chr4	Cufflinks	exon	7092730	7092852	1000	+	.	gene_id "CUFF.403"; transcript_id "AT4G11790.1"; exon_number "7"; FPKM "7.3160663772"; frac "0.784676"; conf_lo "6.175611"; conf_hi "8.456522"; cov "43.245972";
Chr4	Cufflinks	exon	7092929	7093018	1000	+	.	gene_id "CUFF.403"; transcript_id "AT4G11790.1"; exon_number "8"; FPKM "7.3160663772"; frac "0.784676"; conf_lo "6.175611"; conf_hi "8.456522"; cov "43.245972";
Chr4	Cufflinks	exon	7093098	7093475	1000	+	.	gene_id "CUFF.403"; transcript_id "AT4G11790.1"; exon_number "9"; FPKM "7.3160663772"; frac "0.784676"; conf_lo "6.175611"; conf_hi "8.456522"; cov "43.245972";
Chr4	Cufflinks	transcript	7093542	7099775	449	-	.	gene_id "CUFF.404"; transcript_id "CUFF.404.1"; FPKM "0.7659226511"; frac "0.201470"; conf_lo "0.497912"; conf_hi "1.033934"; cov "4.526548"; full_read_support "yes";
Chr4	Cufflinks	exon	7093542	7093854	449	-	.	gene_id "CUFF.404"; transcript_id "CUFF.404.1"; exon_number "1"; FPKM "0.7659226511"; frac "0.201470"; conf_lo "0.497912"; conf_hi "1.033934"; cov "4.526548";
Chr4	Cufflinks	exon	7094028	7094312	449	-	.	gene_id "CUFF.404"; transcript_id "CUFF.404.1"; exon_number "2"; FPKM "0.7659226511"; frac "0.201470"; conf_lo "0.497912"; conf_hi "1.033934"; cov "4.526548";
Chr4	Cufflinks	exon	7094396	7094544	449	-	.	gene_id "CUFF.404"; transcript_id "CUFF.404.1"; exon_number "3"; FPKM "0.7659226511"; frac "0.201470"; conf_lo "0.497912"; conf_hi "1.033934"; cov "4.526548";
Chr4	Cufflinks	exon	7094734	7095031	449	-	.	gene_id "CUFF.404"; transcript_id "CUFF.404.1"; exon_number "4"; FPKM "0.7659226511"; frac "0.201470"; conf_lo "0.497912"; conf_hi "1.033934"; cov "4.526548";
Chr4	Cufflinks	exon	7095230	7095331	449	-	.	gene_id "CUFF.404"; transcript_id "CUFF.404.1"; exon_number "5"; FPKM "0.7659226511"; frac "0.201470"; conf_lo "0.497912"; conf_hi "1.033934"; cov "4.526548";
Chr4	Cufflinks	exon	7095414	7095746	449	-	.	gene_id "CUFF.404"; transcript_id "CUFF.404.1"; exon_number "6"; FPKM "0.7659226511"; frac "0.201470"; conf_lo "0.497912"; conf_hi "1.033934"; cov "4.526548";
Chr4	Cufflinks	exon	7096017	7096216	449	-	.	gene_id "CUFF.404"; transcript_id "CUFF.404.1"; exon_number "7"; FPKM "0.7659226511"; frac "0.201470"; conf_lo "0.497912"; conf_hi "1.033934"; cov "4.526548";
Chr4	Cufflinks	exon	7096318	7096502	449	-	.	gene_id "CUFF.404"; transcript_id "CUFF.404.1"; exon_number "8"; FPKM "0.7659226511"; frac "0.201470"; conf_lo "0.497912"; conf_hi "1.033934"; cov "4.526548";
Chr4	Cufflinks	exon	7096584	7096813	449	-	.	gene_id "CUFF.404"; transcript_id "CUFF.404.1"; exon_number "9"; FPKM "0.7659226511"; frac "0.201470"; conf_lo "0.497912"; conf_hi "1.033934"; cov "4.526548";
Chr4	Cufflinks	exon	7096924	7097011	449	-	.	gene_id "CUFF.404"; transcript_id "CUFF.404.1"; exon_number "10"; FPKM "0.7659226511"; frac "0.201470"; conf_lo "0.497912"; conf_hi "1.033934"; cov "4.526548";
Chr4	Cufflinks	exon	7097126	7097224	449	-	.	gene_id "CUFF.404"; transcript_id "CUFF.404.1"; exon_number "11"; FPKM "0.7659226511"; frac "0.201470"; conf_lo "0.497912"; conf_hi "1.033934"; cov "4.526548";
Chr4	Cufflinks	exon	7097355	7097805	449	-	.	gene_id "CUFF.404"; transcript_id "CUFF.404.1"; exon_number "12"; FPKM "0.7659226511"; frac "0.201470"; conf_lo "0.497912"; conf_hi "1.033934"; cov "4.526548";
Chr4	Cufflinks	exon	7097916	7098141	449	-	.	gene_id "CUFF.404"; transcript_id "CUFF.404.1"; exon_number "13"; FPKM "0.7659226511"; frac "0.201470"; conf_lo "0.497912"; conf_hi "1.033934"; cov "4.526548";
Chr4	Cufflinks	exon	7098227	7098635	449	-	.	gene_id "CUFF.404"; transcript_id "CUFF.404.1"; exon_number "14"; FPKM "0.7659226511"; frac "0.201470"; conf_lo "0.497912"; conf_hi "1.033934"; cov "4.526548";
Chr4	Cufflinks	exon	7099440	7099775	449	-	.	gene_id "CUFF.404"; transcript_id "CUFF.404.1"; exon_number "15"; FPKM "0.7659226511"; frac "0.201470"; conf_lo "0.497912"; conf_hi "1.033934"; cov "4.526548";
Chr4	Cufflinks	transcript	7093542	7099775	506	-	.	gene_id "CUFF.404"; transcript_id "CUFF.404.2"; FPKM "0.8640032010"; frac "0.226946"; conf_lo "0.553371"; conf_hi "1.174635"; cov "5.106197"; full_read_support "yes";
Chr4	Cufflinks	exon	7093542	7093854	506	-	.	gene_id "CUFF.404"; transcript_id "CUFF.404.2"; exon_number "1"; FPKM "0.8640032010"; frac "0.226946"; conf_lo "0.553371"; conf_hi "1.174635"; cov "5.106197";
Chr4	Cufflinks	exon	7094028	7094312	506	-	.	gene_id "CUFF.404"; transcript_id "CUFF.404.2"; exon_number "2"; FPKM "0.8640032010"; frac "0.226946"; conf_lo "0.553371"; conf_hi "1.174635"; cov "5.106197";
Chr4	Cufflinks	exon	7094396	7094544	506	-	.	gene_id "CUFF.404"; transcript_id "CUFF.404.2"; exon_number "3"; FPKM "0.8640032010"; frac "0.226946"; conf_lo "0.553371"; conf_hi "1.174635"; cov "5.106197";
Chr4	Cufflinks	exon	7094734	7095031	506	-	.	gene_id "CUFF.404"; transcript_id "CUFF.404.2"; exon_number "4"; FPKM "0.8640032010"; frac "0.226946"; conf_lo "0.553371"; conf_hi "1.174635"; cov "5.106197";
Chr4	Cufflinks	exon	7095230	7095331	506	-	.	gene_id "CUFF.404"; transcript_id "CUFF.404.2"; exon_number "5"; FPKM "0.8640032010"; frac "0.226946"; conf_lo "0.553371"; conf_hi "1.174635"; cov "5.106197";
Chr4	Cufflinks	exon	7095414	7095746	506	-	.	gene_id "CUFF.404"; transcript_id "CUFF.404.2"; exon_number "6"; FPKM "0.8640032010"; frac "0.226946"; conf_lo "0.553371"; conf_hi "1.174635"; cov "5.106197";
Chr4	Cufflinks	exon	7096017	7096216	506	-	.	gene_id "CUFF.404"; transcript_id "CUFF.404.2"; exon_number "7"; FPKM "0.8640032010"; frac "0.226946"; conf_lo "0.553371"; conf_hi "1.174635"; cov "5.106197";
Chr4	Cufflinks	exon	7096318	7096813	506	-	.	gene_id "CUFF.404"; transcript_id "CUFF.404.2"; exon_number "8"; FPKM "0.8640032010"; frac "0.226946"; conf_lo "0.553371"; conf_hi "1.174635"; cov "5.106197";
Chr4	Cufflinks	exon	7096924	7097011	506	-	.	gene_id "CUFF.404"; transcript_id "CUFF.404.2"; exon_number "9"; FPKM "0.8640032010"; frac "0.226946"; conf_lo "0.553371"; conf_hi "1.174635"; cov "5.106197";
Chr4	Cufflinks	exon	7097126	7097224	506	-	.	gene_id "CUFF.404"; transcript_id "CUFF.404.2"; exon_number "10"; FPKM "0.8640032010"; frac "0.226946"; conf_lo "0.553371"; conf_hi "1.174635"; cov "5.106197";
Chr4	Cufflinks	exon	7097355	7097470	506	-	.	gene_id "CUFF.404"; transcript_id "CUFF.404.2"; exon_number "11"; FPKM "0.8640032010"; frac "0.226946"; conf_lo "0.553371"; conf_hi "1.174635"; cov "5.106197";
Chr4	Cufflinks	exon	7097557	7097805	506	-	.	gene_id "CUFF.404"; transcript_id "CUFF.404.2"; exon_number "12"; FPKM "0.8640032010"; frac "0.226946"; conf_lo "0.553371"; conf_hi "1.174635"; cov "5.106197";
Chr4	Cufflinks	exon	7097916	7098141	506	-	.	gene_id "CUFF.404"; transcript_id "CUFF.404.2"; exon_number "13"; FPKM "0.8640032010"; frac "0.226946"; conf_lo "0.553371"; conf_hi "1.174635"; cov "5.106197";
Chr4	Cufflinks	exon	7098227	7098635	506	-	.	gene_id "CUFF.404"; transcript_id "CUFF.404.2"; exon_number "14"; FPKM "0.8640032010"; frac "0.226946"; conf_lo "0.553371"; conf_hi "1.174635"; cov "5.106197";
Chr4	Cufflinks	exon	7099440	7099775	506	-	.	gene_id "CUFF.404"; transcript_id "CUFF.404.2"; exon_number "15"; FPKM "0.8640032010"; frac "0.226946"; conf_lo "0.553371"; conf_hi "1.174635"; cov "5.106197";
Chr4	Cufflinks	transcript	7093542	7099775	328	-	.	gene_id "CUFF.404"; transcript_id "CUFF.404.3"; FPKM "0.5606262926"; frac "0.143854"; conf_lo "0.309154"; conf_hi "0.812099"; cov "3.313261"; full_read_support "yes";
Chr4	Cufflinks	exon	7093542	7093854	328	-	.	gene_id "CUFF.404"; transcript_id "CUFF.404.3"; exon_number "1"; FPKM "0.5606262926"; frac "0.143854"; conf_lo "0.309154"; conf_hi "0.812099"; cov "3.313261";
Chr4	Cufflinks	exon	7094028	7094312	328	-	.	gene_id "CUFF.404"; transcript_id "CUFF.404.3"; exon_number "2"; FPKM "0.5606262926"; frac "0.143854"; conf_lo "0.309154"; conf_hi "0.812099"; cov "3.313261";
Chr4	Cufflinks	exon	7094396	7094544	328	-	.	gene_id "CUFF.404"; transcript_id "CUFF.404.3"; exon_number "3"; FPKM "0.5606262926"; frac "0.143854"; conf_lo "0.309154"; conf_hi "0.812099"; cov "3.313261";
Chr4	Cufflinks	exon	7094734	7095031	328	-	.	gene_id "CUFF.404"; transcript_id "CUFF.404.3"; exon_number "4"; FPKM "0.5606262926"; frac "0.143854"; conf_lo "0.309154"; conf_hi "0.812099"; cov "3.313261";
Chr4	Cufflinks	exon	7095230	7095331	328	-	.	gene_id "CUFF.404"; transcript_id "CUFF.404.3"; exon_number "5"; FPKM "0.5606262926"; frac "0.143854"; conf_lo "0.309154"; conf_hi "0.812099"; cov "3.313261";
Chr4	Cufflinks	exon	7095414	7095746	328	-	.	gene_id "CUFF.404"; transcript_id "CUFF.404.3"; exon_number "6"; FPKM "0.5606262926"; frac "0.143854"; conf_lo "0.309154"; conf_hi "0.812099"; cov "3.313261";
Chr4	Cufflinks	exon	7096017	7096216	328	-	.	gene_id "CUFF.404"; transcript_id "CUFF.404.3"; exon_number "7"; FPKM "0.5606262926"; frac "0.143854"; conf_lo "0.309154"; conf_hi "0.812099"; cov "3.313261";
Chr4	Cufflinks	exon	7096318	7096503	328	-	.	gene_id "CUFF.404"; transcript_id "CUFF.404.3"; exon_number "8"; FPKM "0.5606262926"; frac "0.143854"; conf_lo "0.309154"; conf_hi "0.812099"; cov "3.313261";
Chr4	Cufflinks	exon	7096585	7096813	328	-	.	gene_id "CUFF.404"; transcript_id "CUFF.404.3"; exon_number "9"; FPKM "0.5606262926"; frac "0.143854"; conf_lo "0.309154"; conf_hi "0.812099"; cov "3.313261";
Chr4	Cufflinks	exon	7096924	7097011	328	-	.	gene_id "CUFF.404"; transcript_id "CUFF.404.3"; exon_number "10"; FPKM "0.5606262926"; frac "0.143854"; conf_lo "0.309154"; conf_hi "0.812099"; cov "3.313261";
Chr4	Cufflinks	exon	7097126	7097224	328	-	.	gene_id "CUFF.404"; transcript_id "CUFF.404.3"; exon_number "11"; FPKM "0.5606262926"; frac "0.143854"; conf_lo "0.309154"; conf_hi "0.812099"; cov "3.313261";
Chr4	Cufflinks	exon	7097355	7097470	328	-	.	gene_id "CUFF.404"; transcript_id "CUFF.404.3"; exon_number "12"; FPKM "0.5606262926"; frac "0.143854"; conf_lo "0.309154"; conf_hi "0.812099"; cov "3.313261";
Chr4	Cufflinks	exon	7097557	7097805	328	-	.	gene_id "CUFF.404"; transcript_id "CUFF.404.3"; exon_number "13"; FPKM "0.5606262926"; frac "0.143854"; conf_lo "0.309154"; conf_hi "0.812099"; cov "3.313261";
Chr4	Cufflinks	exon	7097916	7098141	328	-	.	gene_id "CUFF.404"; transcript_id "CUFF.404.3"; exon_number "14"; FPKM "0.5606262926"; frac "0.143854"; conf_lo "0.309154"; conf_hi "0.812099"; cov "3.313261";
Chr4	Cufflinks	exon	7098227	7098635	328	-	.	gene_id "CUFF.404"; transcript_id "CUFF.404.3"; exon_number "15"; FPKM "0.5606262926"; frac "0.143854"; conf_lo "0.309154"; conf_hi "0.812099"; cov "3.313261";
Chr4	Cufflinks	exon	7099440	7099775	328	-	.	gene_id "CUFF.404"; transcript_id "CUFF.404.3"; exon_number "16"; FPKM "0.5606262926"; frac "0.143854"; conf_lo "0.309154"; conf_hi "0.812099"; cov "3.313261";
Chr4	Cufflinks	transcript	7093542	7099697	1000	-	.	gene_id "CUFF.404"; transcript_id "AT4G11800.1"; FPKM "1.7058099336"; frac "0.427729"; conf_lo "1.297796"; conf_hi "2.113824"; cov "10.081215"; full_read_support "yes";
Chr4	Cufflinks	exon	7093542	7093854	1000	-	.	gene_id "CUFF.404"; transcript_id "AT4G11800.1"; exon_number "1"; FPKM "1.7058099336"; frac "0.427729"; conf_lo "1.297796"; conf_hi "2.113824"; cov "10.081215";
Chr4	Cufflinks	exon	7094028	7094312	1000	-	.	gene_id "CUFF.404"; transcript_id "AT4G11800.1"; exon_number "2"; FPKM "1.7058099336"; frac "0.427729"; conf_lo "1.297796"; conf_hi "2.113824"; cov "10.081215";
Chr4	Cufflinks	exon	7094396	7094544	1000	-	.	gene_id "CUFF.404"; transcript_id "AT4G11800.1"; exon_number "3"; FPKM "1.7058099336"; frac "0.427729"; conf_lo "1.297796"; conf_hi "2.113824"; cov "10.081215";
Chr4	Cufflinks	exon	7094734	7095031	1000	-	.	gene_id "CUFF.404"; transcript_id "AT4G11800.1"; exon_number "4"; FPKM "1.7058099336"; frac "0.427729"; conf_lo "1.297796"; conf_hi "2.113824"; cov "10.081215";
Chr4	Cufflinks	exon	7095230	7095331	1000	-	.	gene_id "CUFF.404"; transcript_id "AT4G11800.1"; exon_number "5"; FPKM "1.7058099336"; frac "0.427729"; conf_lo "1.297796"; conf_hi "2.113824"; cov "10.081215";
Chr4	Cufflinks	exon	7095414	7095746	1000	-	.	gene_id "CUFF.404"; transcript_id "AT4G11800.1"; exon_number "6"; FPKM "1.7058099336"; frac "0.427729"; conf_lo "1.297796"; conf_hi "2.113824"; cov "10.081215";
Chr4	Cufflinks	exon	7096017	7096216	1000	-	.	gene_id "CUFF.404"; transcript_id "AT4G11800.1"; exon_number "7"; FPKM "1.7058099336"; frac "0.427729"; conf_lo "1.297796"; conf_hi "2.113824"; cov "10.081215";
Chr4	Cufflinks	exon	7096318	7096502	1000	-	.	gene_id "CUFF.404"; transcript_id "AT4G11800.1"; exon_number "8"; FPKM "1.7058099336"; frac "0.427729"; conf_lo "1.297796"; conf_hi "2.113824"; cov "10.081215";
Chr4	Cufflinks	exon	7096584	7096813	1000	-	.	gene_id "CUFF.404"; transcript_id "AT4G11800.1"; exon_number "9"; FPKM "1.7058099336"; frac "0.427729"; conf_lo "1.297796"; conf_hi "2.113824"; cov "10.081215";
Chr4	Cufflinks	exon	7096924	7097011	1000	-	.	gene_id "CUFF.404"; transcript_id "AT4G11800.1"; exon_number "10"; FPKM "1.7058099336"; frac "0.427729"; conf_lo "1.297796"; conf_hi "2.113824"; cov "10.081215";
Chr4	Cufflinks	exon	7097126	7097224	1000	-	.	gene_id "CUFF.404"; transcript_id "AT4G11800.1"; exon_number "11"; FPKM "1.7058099336"; frac "0.427729"; conf_lo "1.297796"; conf_hi "2.113824"; cov "10.081215";
Chr4	Cufflinks	exon	7097355	7097470	1000	-	.	gene_id "CUFF.404"; transcript_id "AT4G11800.1"; exon_number "12"; FPKM "1.7058099336"; frac "0.427729"; conf_lo "1.297796"; conf_hi "2.113824"; cov "10.081215";
Chr4	Cufflinks	exon	7097557	7097805	1000	-	.	gene_id "CUFF.404"; transcript_id "AT4G11800.1"; exon_number "13"; FPKM "1.7058099336"; frac "0.427729"; conf_lo "1.297796"; conf_hi "2.113824"; cov "10.081215";
Chr4	Cufflinks	exon	7097916	7098141	1000	-	.	gene_id "CUFF.404"; transcript_id "AT4G11800.1"; exon_number "14"; FPKM "1.7058099336"; frac "0.427729"; conf_lo "1.297796"; conf_hi "2.113824"; cov "10.081215";
Chr4	Cufflinks	exon	7098227	7098635	1000	-	.	gene_id "CUFF.404"; transcript_id "AT4G11800.1"; exon_number "15"; FPKM "1.7058099336"; frac "0.427729"; conf_lo "1.297796"; conf_hi "2.113824"; cov "10.081215";
Chr4	Cufflinks	exon	7099440	7099697	1000	-	.	gene_id "CUFF.404"; transcript_id "AT4G11800.1"; exon_number "16"; FPKM "1.7058099336"; frac "0.427729"; conf_lo "1.297796"; conf_hi "2.113824"; cov "10.081215";
Chr4	Cufflinks	transcript	7104510	7108450	1	+	.	gene_id "AT4G11810"; transcript_id "AT4G11810.1"; FPKM "0.0000000000"; frac "0.000000"; conf_lo "0.000000"; conf_hi "0.000000"; cov "0.000000"; full_read_support "no";
Chr4	Cufflinks	exon	7104510	7104765	1	+	.	gene_id "AT4G11810"; transcript_id "AT4G11810.1"; exon_number "1"; FPKM "0.0000000000"; frac "0.000000"; conf_lo "0.000000"; conf_hi "0.000000"; cov "0.000000";
Chr4	Cufflinks	exon	7105167	7105212	1	+	.	gene_id "AT4G11810"; transcript_id "AT4G11810.1"; exon_number "2"; FPKM "0.0000000000"; frac "0.000000"; conf_lo "0.000000"; conf_hi "0.000000"; cov "0.000000";
Chr4	Cufflinks	exon	7105443	7105498	1	+	.	gene_id "AT4G11810"; transcript_id "AT4G11810.1"; exon_number "3"; FPKM "0.0000000000"; frac "0.000000"; conf_lo "0.000000"; conf_hi "0.000000"; cov "0.000000";
Chr4	Cufflinks	exon	7105586	7105706	1	+	.	gene_id "AT4G11810"; transcript_id "AT4G11810.1"; exon_number "4"; FPKM "0.0000000000"; frac "0.000000"; conf_lo "0.000000"; conf_hi "0.000000"; cov "0.000000";
Chr4	Cufflinks	exon	7105788	7106099	1	+	.	gene_id "AT4G11810"; transcript_id "AT4G11810.1"; exon_number "5"; FPKM "0.0000000000"; frac "0.000000"; conf_lo "0.000000"; conf_hi "0.000000"; cov "0.000000";
Chr4	Cufflinks	exon	7106179	7106283	1	+	.	gene_id "AT4G11810"; transcript_id "AT4G11810.1"; exon_number "6"; FPKM "0.0000000000"; frac "0.000000"; conf_lo "0.000000"; conf_hi "0.000000"; cov "0.000000";
Chr4	Cufflinks	exon	7106546	7107015	1	+	.	gene_id "AT4G11810"; transcript_id "AT4G11810.1"; exon_number "7"; FPKM "0.0000000000"; frac "0.000000"; conf_lo "0.000000"; conf_hi "0.000000"; cov "0.000000";
Chr4	Cufflinks	exon	7107090	7107391	1	+	.	gene_id "AT4G11810"; transcript_id "AT4G11810.1"; exon_number "8"; FPKM "0.0000000000"; frac "0.000000"; conf_lo "0.000000"; conf_hi "0.000000"; cov "0.000000";
Chr4	Cufflinks	exon	7107446	7107642	1	+	.	gene_id "AT4G11810"; transcript_id "AT4G11810.1"; exon_number "9"; FPKM "0.0000000000"; frac "0.000000"; conf_lo "0.000000"; conf_hi "0.000000"; cov "0.000000";
Chr4	Cufflinks	exon	7107706	7107896	1	+	.	gene_id "AT4G11810"; transcript_id "AT4G11810.1"; exon_number "10"; FPKM "0.0000000000"; frac "0.000000"; conf_lo "0.000000"; conf_hi "0.000000"; cov "0.000000";
Chr4	Cufflinks	exon	7107975	7108108	1	+	.	gene_id "AT4G11810"; transcript_id "AT4G11810.1"; exon_number "11"; FPKM "0.0000000000"; frac "0.000000"; conf_lo "0.000000"; conf_hi "0.000000"; cov "0.000000";
Chr4	Cufflinks	exon	7108212	7108450	1	+	.	gene_id "AT4G11810"; transcript_id "AT4G11810.1"; exon_number "12"; FPKM "0.0000000000"; frac "0.000000"; conf_lo "0.000000"; conf_hi "0.000000"; cov "0.000000";
Chr4	Cufflinks	transcript	7108915	7112030	1000	-	.	gene_id "CUFF.405"; transcript_id "AT4G11820.2"; FPKM "23.5211749458"; frac "1.000000"; conf_lo "21.489079"; conf_hi "25.553271"; cov "138.956715"; full_read_support "yes";
Chr4	Cufflinks	exon	7108915	7109318	1000	-	.	gene_id "CUFF.405"; transcript_id "AT4G11820.2"; exon_number "1"; FPKM "23.5211749458"; frac "1.000000"; conf_lo "21.489079"; conf_hi "25.553271"; cov "138.956715";
Chr4	Cufflinks	exon	7109411	7109560	1000	-	.	gene_id "CUFF.405"; transcript_id "AT4G11820.2"; exon_number "2"; FPKM "23.5211749458"; frac "1.000000"; conf_lo "21.489079"; conf_hi "25.553271"; cov "138.956715";
Chr4	Cufflinks	exon	7109656	7109796	1000	-	.	gene_id "CUFF.405"; transcript_id "AT4G11820.2"; exon_number "3"; FPKM "23.5211749458"; frac "1.000000"; conf_lo "21.489079"; conf_hi "25.553271"; cov "138.956715";
Chr4	Cufflinks	exon	7109878	7109965	1000	-	.	gene_id "CUFF.405"; transcript_id "AT4G11820.2"; exon_number "4"; FPKM "23.5211749458"; frac "1.000000"; conf_lo "21.489079"; conf_hi "25.553271"; cov "138.956715";
Chr4	Cufflinks	exon	7110049	7110104	1000	-	.	gene_id "CUFF.405"; transcript_id "AT4G11820.2"; exon_number "5"; FPKM "23.5211749458"; frac "1.000000"; conf_lo "21.489079"; conf_hi "25.553271"; cov "138.956715";
Chr4	Cufflinks	exon	7110184	7110259	1000	-	.	gene_id "CUFF.405"; transcript_id "AT4G11820.2"; exon_number "6"; FPKM "23.5211749458"; frac "1.000000"; conf_lo "21.489079"; conf_hi "25.553271"; cov "138.956715";
Chr4	Cufflinks	exon	7110336	7110409	1000	-	.	gene_id "CUFF.405"; transcript_id "AT4G11820.2"; exon_number "7"; FPKM "23.5211749458"; frac "1.000000"; conf_lo "21.489079"; conf_hi "25.553271"; cov "138.956715";
Chr4	Cufflinks	exon	7110491	7110649	1000	-	.	gene_id "CUFF.405"; transcript_id "AT4G11820.2"; exon_number "8"; FPKM "23.5211749458"; frac "1.000000"; conf_lo "21.489079"; conf_hi "25.553271"; cov "138.956715";
Chr4	Cufflinks	exon	7110739	7110882	1000	-	.	gene_id "CUFF.405"; transcript_id "AT4G11820.2"; exon_number "9"; FPKM "23.5211749458"; frac "1.000000"; conf_lo "21.489079"; conf_hi "25.553271"; cov "138.956715";
Chr4	Cufflinks	exon	7110965	7111097	1000	-	.	gene_id "CUFF.405"; transcript_id "AT4G11820.2"; exon_number "10"; FPKM "23.5211749458"; frac "1.000000"; conf_lo "21.489079"; conf_hi "25.553271"; cov "138.956715";
Chr4	Cufflinks	exon	7111209	7111315	1000	-	.	gene_id "CUFF.405"; transcript_id "AT4G11820.2"; exon_number "11"; FPKM "23.5211749458"; frac "1.000000"; conf_lo "21.489079"; conf_hi "25.553271"; cov "138.956715";
Chr4	Cufflinks	exon	7111839	7112030	1000	-	.	gene_id "CUFF.405"; transcript_id "AT4G11820.2"; exon_number "12"; FPKM "23.5211749458"; frac "1.000000"; conf_lo "21.489079"; conf_hi "25.553271"; cov "138.956715";
Chr4	Cufflinks	transcript	7108915	7112480	1	-	.	gene_id "CUFF.405"; transcript_id "AT4G11820.1"; FPKM "0.0000000000"; frac "0.000000"; conf_lo "0.000000"; conf_hi "0.073782"; cov "0.000000"; full_read_support "no";
Chr4	Cufflinks	exon	7108915	7109318	1	-	.	gene_id "CUFF.405"; transcript_id "AT4G11820.1"; exon_number "1"; FPKM "0.0000000000"; frac "0.000000"; conf_lo "0.000000"; conf_hi "0.073782"; cov "0.000000";
Chr4	Cufflinks	exon	7109411	7109560	1	-	.	gene_id "CUFF.405"; transcript_id "AT4G11820.1"; exon_number "2"; FPKM "0.0000000000"; frac "0.000000"; conf_lo "0.000000"; conf_hi "0.073782"; cov "0.000000";
Chr4	Cufflinks	exon	7109656	7109796	1	-	.	gene_id "CUFF.405"; transcript_id "AT4G11820.1"; exon_number "3"; FPKM "0.0000000000"; frac "0.000000"; conf_lo "0.000000"; conf_hi "0.073782"; cov "0.000000";
Chr4	Cufflinks	exon	7109878	7109965	1	-	.	gene_id "CUFF.405"; transcript_id "AT4G11820.1"; exon_number "4"; FPKM "0.0000000000"; frac "0.000000"; conf_lo "0.000000"; conf_hi "0.073782"; cov "0.000000";
Chr4	Cufflinks	exon	7110049	7110104	1	-	.	gene_id "CUFF.405"; transcript_id "AT4G11820.1"; exon_number "5"; FPKM "0.0000000000"; frac "0.000000"; conf_lo "0.000000"; conf_hi "0.073782"; cov "0.000000";
Chr4	Cufflinks	exon	7110184	7110259	1	-	.	gene_id "CUFF.405"; transcript_id "AT4G11820.1"; exon_number "6"; FPKM "0.0000000000"; frac "0.000000"; conf_lo "0.000000"; conf_hi "0.073782"; cov "0.000000";
Chr4	Cufflinks	exon	7110336	7110409	1	-	.	gene_id "CUFF.405"; transcript_id "AT4G11820.1"; exon_number "7"; FPKM "0.0000000000"; frac "0.000000"; conf_lo "0.000000"; conf_hi "0.073782"; cov "0.000000";
Chr4	Cufflinks	exon	7110491	7110649	1	-	.	gene_id "CUFF.405"; transcript_id "AT4G11820.1"; exon_number "8"; FPKM "0.0000000000"; frac "0.000000"; conf_lo "0.000000"; conf_hi "0.073782"; cov "0.000000";
Chr4	Cufflinks	exon	7110739	7110882	1	-	.	gene_id "CUFF.405"; transcript_id "AT4G11820.1"; exon_number "9"; FPKM "0.0000000000"; frac "0.000000"; conf_lo "0.000000"; conf_hi "0.073782"; cov "0.000000";
Chr4	Cufflinks	exon	7110965	7111097	1	-	.	gene_id "CUFF.405"; transcript_id "AT4G11820.1"; exon_number "10"; FPKM "0.0000000000"; frac "0.000000"; conf_lo "0.000000"; conf_hi "0.073782"; cov "0.000000";
Chr4	Cufflinks	exon	7111209	7111315	1	-	.	gene_id "CUFF.405"; transcript_id "AT4G11820.1"; exon_number "11"; FPKM "0.0000000000"; frac "0.000000"; conf_lo "0.000000"; conf_hi "0.073782"; cov "0.000000";
Chr4	Cufflinks	exon	7112443	7112480	1	-	.	gene_id "CUFF.405"; transcript_id "AT4G11820.1"; exon_number "12"; FPKM "0.0000000000"; frac "0.000000"; conf_lo "0.000000"; conf_hi "0.073782"; cov "0.000000";
Chr4	Cufflinks	transcript	14192583	14194256	1000	+	.	gene_id "AT4G28720"; transcript_id "AT4G28720.1"; FPKM "1.5433546681"; frac "1.000000"; conf_lo "1.079494"; conf_hi "2.007215"; cov "9.128520"; full_read_support "yes";
Chr4	Cufflinks	exon	14192583	14194256	1000	+	.	gene_id "AT4G28720"; transcript_id "AT4G28720.1"; exon_number "1"; FPKM "1.5433546681"; frac "1.000000"; conf_lo "1.079494"; conf_hi "2.007215"; cov "9.128520";
Chr4	Cufflinks	transcript	14199096	14200901	1000	+	.	gene_id "AT4G28730"; transcript_id "AT4G28730.1"; FPKM "16.0605449662"; frac "1.000000"; conf_lo "13.603565"; conf_hi "18.517525"; cov "94.891528"; full_read_support "yes";
Chr4	Cufflinks	exon	14199096	14199445	1000	+	.	gene_id "AT4G28730"; transcript_id "AT4G28730.1"; exon_number "1"; FPKM "16.0605449662"; frac "1.000000"; conf_lo "13.603565"; conf_hi "18.517525"; cov "94.891528";
Chr4	Cufflinks	exon	14199620	14199693	1000	+	.	gene_id "AT4G28730"; transcript_id "AT4G28730.1"; exon_number "2"; FPKM "16.0605449662"; frac "1.000000"; conf_lo "13.603565"; conf_hi "18.517525"; cov "94.891528";
Chr4	Cufflinks	exon	14200242	14200316	1000	+	.	gene_id "AT4G28730"; transcript_id "AT4G28730.1"; exon_number "3"; FPKM "16.0605449662"; frac "1.000000"; conf_lo "13.603565"; conf_hi "18.517525"; cov "94.891528";
Chr4	Cufflinks	exon	14200488	14200514	1000	+	.	gene_id "AT4G28730"; transcript_id "AT4G28730.1"; exon_number "4"; FPKM "16.0605449662"; frac "1.000000"; conf_lo "13.603565"; conf_hi "18.517525"; cov "94.891528";
Chr4	Cufflinks	exon	14200636	14200901	1000	+	.	gene_id "AT4G28730"; transcript_id "AT4G28730.1"; exon_number "5"; FPKM "16.0605449662"; frac "1.000000"; conf_lo "13.603565"; conf_hi "18.517525"; cov "94.891528";
Chr4	Cufflinks	transcript	14200903	14202681	1	+	.	gene_id "CUFF.406"; transcript_id "AT4G28740.1"; FPKM "0.0000000000"; frac "0.000000"; conf_lo "0.000000"; conf_hi "0.089307"; cov "0.000000"; full_read_support "yes";
Chr4	Cufflinks	exon	14200903	14201325	1	+	.	gene_id "CUFF.406"; transcript_id "AT4G28740.1"; exon_number "1"; FPKM "0.0000000000"; frac "0.000000"; conf_lo "0.000000"; conf_hi "0.089307"; cov "0.000000";
Chr4	Cufflinks	exon	14201544	14202122	1	+	.	gene_id "CUFF.406"; transcript_id "AT4G28740.1"; exon_number "2"; FPKM "0.0000000000"; frac "0.000000"; conf_lo "0.000000"; conf_hi "0.089307"; cov "0.000000";
Chr4	Cufflinks	exon	14202207	14202257	1	+	.	gene_id "CUFF.406"; transcript_id "AT4G28740.1"; exon_number "3"; FPKM "0.0000000000"; frac "0.000000"; conf_lo "0.000000"; conf_hi "0.089307"; cov "0.000000";
Chr4	Cufflinks	exon	14202404	14202681	1	+	.	gene_id "CUFF.406"; transcript_id "AT4G28740.1"; exon_number "4"; FPKM "0.0000000000"; frac "0.000000"; conf_lo "0.000000"; conf_hi "0.089307"; cov "0.000000";
Chr4	Cufflinks	transcript	14202758	14203961	1000	-	.	gene_id "CUFF.407"; transcript_id "AT4G28750.1"; FPKM "557.4555561435"; frac "1.000000"; conf_lo "529.927496"; conf_hi "584.983616"; cov "3293.406211"; full_read_support "yes";
Chr4	Cufflinks	exon	14202758	14203058	1000	-	.	gene_id "CUFF.407"; transcript_id "AT4G28750.1"; exon_number "1"; FPKM "557.4555561435"; frac "1.000000"; conf_lo "529.927496"; conf_hi "584.983616"; cov "3293.406211";
Chr4	Cufflinks	exon	14203160	14203225	1000	-	.	gene_id "CUFF.407"; transcript_id "AT4G28750.1"; exon_number "2"; FPKM "557.4555561435"; frac "1.000000"; conf_lo "529.927496"; conf_hi "584.983616"; cov "3293.406211";
Chr4	Cufflinks	exon	14203631	14203961	1000	-	.	gene_id "CUFF.407"; transcript_id "AT4G28750.1"; exon_number "3"; FPKM "557.4555561435"; frac "1.000000"; conf_lo "529.927496"; conf_hi "584.983616"; cov "3293.406211";
Chr4	Cufflinks	transcript	14314818	14316879	1	-	.	gene_id "CUFF.407"; transcript_id "AT4G29050.1"; FPKM "0.0000000000"; frac "0.000000"; conf_lo "0.000000"; conf_hi "0.054338"; cov "0.000000"; full_read_support "yes";
Chr4	Cufflinks	exon	14314818	14316879	1	-	.	gene_id "CUFF.407"; transcript_id "AT4G29050.1"; exon_number "1"; FPKM "0.0000000000"; frac "0.000000"; conf_lo "0.000000"; conf_hi "0.054338"; cov "0.000000";
Chr4	Cufflinks	transcript	14207460	14212050	586	+	.	gene_id "CUFF.408"; transcript_id "AT4G28760.2"; FPKM "3.6303748873"; frac "0.211808"; conf_lo "3.001507"; conf_hi "4.259243"; cov "21.454879"; full_read_support "yes";
Chr4	Cufflinks	exon	14207460	14207760	586	+	.	gene_id "CUFF.408"; transcript_id "AT4G28760.2"; exon_number "1"; FPKM "3.6303748873"; frac "0.211808"; conf_lo "3.001507"; conf_hi "4.259243"; cov "21.454879";
Chr4	Cufflinks	exon	14208170	14208243	586	+	.	gene_id "CUFF.408"; transcript_id "AT4G28760.2"; exon_number "2"; FPKM "3.6303748873"; frac "0.211808"; conf_lo "3.001507"; conf_hi "4.259243"; cov "21.454879";
Chr4	Cufflinks	exon	14208632	14208778	586	+	.	gene_id "CUFF.408"; transcript_id "AT4G28760.2"; exon_number "3"; FPKM "3.6303748873"; frac "0.211808"; conf_lo "3.001507"; conf_hi "4.259243"; cov "21.454879";
Chr4	Cufflinks	exon	14208902	14208981	586	+	.	gene_id "CUFF.408"; transcript_id "AT4G28760.2"; exon_number "4"; FPKM "3.6303748873"; frac "0.211808"; conf_lo "3.001507"; conf_hi "4.259243"; cov "21.454879";
Chr4	Cufflinks	exon	14209078	14210814	586	+	.	gene_id "CUFF.408"; transcript_id "AT4G28760.2"; exon_number "5"; FPKM "3.6303748873"; frac "0.211808"; conf_lo "3.001507"; conf_hi "4.259243"; cov "21.454879";
Chr4	Cufflinks	exon	14210905	14211058	586	+	.	gene_id "CUFF.408"; transcript_id "AT4G28760.2"; exon_number "6"; FPKM "3.6303748873"; frac "0.211808"; conf_lo "3.001507"; conf_hi "4.259243"; cov "21.454879";
Chr4	Cufflinks	exon	14211147	14212050	586	+	.	gene_id "CUFF.408"; transcript_id "AT4G28760.2"; exon_number "7"; FPKM "3.6303748873"; frac "0.211808"; conf_lo "3.001507"; conf_hi "4.259243"; cov "21.454879";
Chr4	Cufflinks	transcript	14207465	14212050	1000	+	.	gene_id "CUFF.408"; transcript_id "AT4G28760.1"; FPKM "6.1871592113"; frac "0.352073"; conf_lo "5.397472"; conf_hi "6.976846"; cov "36.565026"; full_read_support "yes";
Chr4	Cufflinks	exon	14207465	14207760	1000	+	.	gene_id "CUFF.408"; transcript_id "AT4G28760.1"; exon_number "1"; FPKM "6.1871592113"; frac "0.352073"; conf_lo "5.397472"; conf_hi "6.976846"; cov "36.565026";
Chr4	Cufflinks	exon	14208632	14208778	1000	+	.	gene_id "CUFF.408"; transcript_id "AT4G28760.1"; exon_number "2"; FPKM "6.1871592113"; frac "0.352073"; conf_lo "5.397472"; conf_hi "6.976846"; cov "36.565026";
Chr4	Cufflinks	exon	14208902	14208981	1000	+	.	gene_id "CUFF.408"; transcript_id "AT4G28760.1"; exon_number "3"; FPKM "6.1871592113"; frac "0.352073"; conf_lo "5.397472"; conf_hi "6.976846"; cov "36.565026";
Chr4	Cufflinks	exon	14209078	14210814	1000	+	.	gene_id "CUFF.408"; transcript_id "AT4G28760.1"; exon_number "4"; FPKM "6.1871592113"; frac "0.352073"; conf_lo "5.397472"; conf_hi "6.976846"; cov "36.565026";
Chr4	Cufflinks	exon	14210905	14211058	1000	+	.	gene_id "CUFF.408"; transcript_id "AT4G28760.1"; exon_number "5"; FPKM "6.1871592113"; frac "0.352073"; conf_lo "5.397472"; conf_hi "6.976846"; cov "36.565026";
Chr4	Cufflinks	exon	14211147	14212050	1000	+	.	gene_id "CUFF.408"; transcript_id "AT4G28760.1"; exon_number "6"; FPKM "6.1871592113"; frac "0.352073"; conf_lo "5.397472"; conf_hi "6.976846"; cov "36.565026";
Chr4	Cufflinks	transcript	14211855	14213969	1	-	.	gene_id "CUFF.409"; transcript_id "AT4G28770.2"; FPKM "0.0000000000"; frac "0.000000"; conf_lo "0.000000"; conf_hi "0.086122"; cov "0.000000"; full_read_support "no";
Chr4	Cufflinks	exon	14211855	14212218	1	-	.	gene_id "CUFF.409"; transcript_id "AT4G28770.2"; exon_number "1"; FPKM "0.0000000000"; frac "0.000000"; conf_lo "0.000000"; conf_hi "0.086122"; cov "0.000000";
Chr4	Cufflinks	exon	14212318	14212506	1	-	.	gene_id "CUFF.409"; transcript_id "AT4G28770.2"; exon_number "2"; FPKM "0.0000000000"; frac "0.000000"; conf_lo "0.000000"; conf_hi "0.086122"; cov "0.000000";
Chr4	Cufflinks	exon	14212585	14212689	1	-	.	gene_id "CUFF.409"; transcript_id "AT4G28770.2"; exon_number "3"; FPKM "0.0000000000"; frac "0.000000"; conf_lo "0.000000"; conf_hi "0.086122"; cov "0.000000";
Chr4	Cufflinks	exon	14212768	14212848	1	-	.	gene_id "CUFF.409"; transcript_id "AT4G28770.2"; exon_number "4"; FPKM "0.0000000000"; frac "0.000000"; conf_lo "0.000000"; conf_hi "0.086122"; cov "0.000000";
Chr4	Cufflinks	exon	14212931	14213030	1	-	.	gene_id "CUFF.409"; transcript_id "AT4G28770.2"; exon_number "5"; FPKM "0.0000000000"; frac "0.000000"; conf_lo "0.000000"; conf_hi "0.086122"; cov "0.000000";
Chr4	Cufflinks	exon	14213190	14213643	1	-	.	gene_id "CUFF.409"; transcript_id "AT4G28770.2"; exon_number "6"; FPKM "0.0000000000"; frac "0.000000"; conf_lo "0.000000"; conf_hi "0.086122"; cov "0.000000";
Chr4	Cufflinks	exon	14213890	14213969	1	-	.	gene_id "CUFF.409"; transcript_id "AT4G28770.2"; exon_number "7"; FPKM "0.0000000000"; frac "0.000000"; conf_lo "0.000000"; conf_hi "0.086122"; cov "0.000000";
Chr4	Cufflinks	transcript	14211924	14213671	1000	-	.	gene_id "CUFF.409"; transcript_id "AT4G28770.1"; FPKM "22.6460342054"; frac "0.436119"; conf_lo "20.340465"; conf_hi "24.951604"; cov "133.834090"; full_read_support "yes";
Chr4	Cufflinks	exon	14211924	14212218	1000	-	.	gene_id "CUFF.409"; transcript_id "AT4G28770.1"; exon_number "1"; FPKM "22.6460342054"; frac "0.436119"; conf_lo "20.340465"; conf_hi "24.951604"; cov "133.834090";
Chr4	Cufflinks	exon	14212318	14212506	1000	-	.	gene_id "CUFF.409"; transcript_id "AT4G28770.1"; exon_number "2"; FPKM "22.6460342054"; frac "0.436119"; conf_lo "20.340465"; conf_hi "24.951604"; cov "133.834090";
Chr4	Cufflinks	exon	14212585	14212689	1000	-	.	gene_id "CUFF.409"; transcript_id "AT4G28770.1"; exon_number "3"; FPKM "22.6460342054"; frac "0.436119"; conf_lo "20.340465"; conf_hi "24.951604"; cov "133.834090";
Chr4	Cufflinks	exon	14212768	14212848	1000	-	.	gene_id "CUFF.409"; transcript_id "AT4G28770.1"; exon_number "4"; FPKM "22.6460342054"; frac "0.436119"; conf_lo "20.340465"; conf_hi "24.951604"; cov "133.834090";
Chr4	Cufflinks	exon	14212931	14213030	1000	-	.	gene_id "CUFF.409"; transcript_id "AT4G28770.1"; exon_number "5"; FPKM "22.6460342054"; frac "0.436119"; conf_lo "20.340465"; conf_hi "24.951604"; cov "133.834090";
Chr4	Cufflinks	exon	14213190	14213671	1000	-	.	gene_id "CUFF.409"; transcript_id "AT4G28770.1"; exon_number "6"; FPKM "22.6460342054"; frac "0.436119"; conf_lo "20.340465"; conf_hi "24.951604"; cov "133.834090";
Chr4	Cufflinks	transcript	14214778	14215381	1	+	.	gene_id "AT4G28775"; transcript_id "AT4G28775.1"; FPKM "0.0000000000"; frac "0.000000"; conf_lo "0.000000"; conf_hi "0.000000"; cov "0.000000"; full_read_support "no";
Chr4	Cufflinks	exon	14214778	14215381	1	+	.	gene_id "AT4G28775"; transcript_id "AT4G28775.1"; exon_number "1"; FPKM "0.0000000000"; frac "0.000000"; conf_lo "0.000000"; conf_hi "0.000000"; cov "0.000000";
Chr4	Cufflinks	transcript	14215545	14217579	1000	+	.	gene_id "AT4G28780"; transcript_id "AT4G28780.1"; FPKM "5.1200627368"; frac "1.000000"; conf_lo "4.218286"; conf_hi "6.021839"; cov "30.257812"; full_read_support "yes";
Chr4	Cufflinks	exon	14215545	14215849	1000	+	.	gene_id "AT4G28780"; transcript_id "AT4G28780.1"; exon_number "1"; FPKM "5.1200627368"; frac "1.000000"; conf_lo "4.218286"; conf_hi "6.021839"; cov "30.257812";
Chr4	Cufflinks	exon	14215930	14216057	1000	+	.	gene_id "AT4G28780"; transcript_id "AT4G28780.1"; exon_number "2"; FPKM "5.1200627368"; frac "1.000000"; conf_lo "4.218286"; conf_hi "6.021839"; cov "30.257812";
Chr4	Cufflinks	exon	14216256	14216495	1000	+	.	gene_id "AT4G28780"; transcript_id "AT4G28780.1"; exon_number "3"; FPKM "5.1200627368"; frac "1.000000"; conf_lo "4.218286"; conf_hi "6.021839"; cov "30.257812";
Chr4	Cufflinks	exon	14216602	14216857	1000	+	.	gene_id "AT4G28780"; transcript_id "AT4G28780.1"; exon_number "4"; FPKM "5.1200627368"; frac "1.000000"; conf_lo "4.218286"; conf_hi "6.021839"; cov "30.257812";
Chr4	Cufflinks	exon	14216927	14217579	1000	+	.	gene_id "AT4G28780"; transcript_id "AT4G28780.1"; exon_number "5"; FPKM "5.1200627368"; frac "1.000000"; conf_lo "4.218286"; conf_hi "6.021839"; cov "30.257812";
Chr4	Cufflinks	transcript	14218260	14220222	924	+	.	gene_id "CUFF.410"; transcript_id "AT4G28790.1"; FPKM "0.3627411739"; frac "0.268739"; conf_lo "0.036905"; conf_hi "0.688577"; cov "2.144592"; full_read_support "no";
Chr4	Cufflinks	exon	14218260	14218393	924	+	.	gene_id "CUFF.410"; transcript_id "AT4G28790.1"; exon_number "1"; FPKM "0.3627411739"; frac "0.268739"; conf_lo "0.036905"; conf_hi "0.688577"; cov "2.144592";
Chr4	Cufflinks	exon	14218488	14219208	924	+	.	gene_id "CUFF.410"; transcript_id "AT4G28790.1"; exon_number "2"; FPKM "0.3627411739"; frac "0.268739"; conf_lo "0.036905"; conf_hi "0.688577"; cov "2.144592";
Chr4	Cufflinks	exon	14219332	14219406	924	+	.	gene_id "CUFF.410"; transcript_id "AT4G28790.1"; exon_number "3"; FPKM "0.3627411739"; frac "0.268739"; conf_lo "0.036905"; conf_hi "0.688577"; cov "2.144592";
Chr4	Cufflinks	exon	14219503	14219568	924	+	.	gene_id "CUFF.410"; transcript_id "AT4G28790.1"; exon_number "4"; FPKM "0.3627411739"; frac "0.268739"; conf_lo "0.036905"; conf_hi "0.688577"; cov "2.144592";
Chr4	Cufflinks	exon	14219649	14219714	924	+	.	gene_id "CUFF.410"; transcript_id "AT4G28790.1"; exon_number "5"; FPKM "0.3627411739"; frac "0.268739"; conf_lo "0.036905"; conf_hi "0.688577"; cov "2.144592";
Chr4	Cufflinks	exon	14219925	14220222	924	+	.	gene_id "CUFF.410"; transcript_id "AT4G28790.1"; exon_number "6"; FPKM "0.3627411739"; frac "0.268739"; conf_lo "0.036905"; conf_hi "0.688577"; cov "2.144592";
Chr4	Cufflinks	transcript	14218260	14220265	999	+	.	gene_id "CUFF.410"; transcript_id "AT4G28790.2"; FPKM "0.3919944795"; frac "0.317835"; conf_lo "0.073381"; conf_hi "0.710608"; cov "2.317543"; full_read_support "no";
Chr4	Cufflinks	exon	14218260	14218393	999	+	.	gene_id "CUFF.410"; transcript_id "AT4G28790.2"; exon_number "1"; FPKM "0.3919944795"; frac "0.317835"; conf_lo "0.073381"; conf_hi "0.710608"; cov "2.317543";
Chr4	Cufflinks	exon	14218488	14219208	999	+	.	gene_id "CUFF.410"; transcript_id "AT4G28790.2"; exon_number "2"; FPKM "0.3919944795"; frac "0.317835"; conf_lo "0.073381"; conf_hi "0.710608"; cov "2.317543";
Chr4	Cufflinks	exon	14219332	14219406	999	+	.	gene_id "CUFF.410"; transcript_id "AT4G28790.2"; exon_number "3"; FPKM "0.3919944795"; frac "0.317835"; conf_lo "0.073381"; conf_hi "0.710608"; cov "2.317543";
Chr4	Cufflinks	exon	14219503	14219568	999	+	.	gene_id "CUFF.410"; transcript_id "AT4G28790.2"; exon_number "4"; FPKM "0.3919944795"; frac "0.317835"; conf_lo "0.073381"; conf_hi "0.710608"; cov "2.317543";
Chr4	Cufflinks	exon	14219649	14219714	999	+	.	gene_id "CUFF.410"; transcript_id "AT4G28790.2"; exon_number "5"; FPKM "0.3919944795"; frac "0.317835"; conf_lo "0.073381"; conf_hi "0.710608"; cov "2.317543";
Chr4	Cufflinks	exon	14219858	14220265	999	+	.	gene_id "CUFF.410"; transcript_id "AT4G28790.2"; exon_number "6"; FPKM "0.3919944795"; frac "0.317835"; conf_lo "0.073381"; conf_hi "0.710608"; cov "2.317543";
Chr4	Cufflinks	transcript	14218260	14220551	1000	+	.	gene_id "CUFF.410"; transcript_id "CUFF.410.3"; FPKM "0.3923332128"; frac "0.413426"; conf_lo "0.122306"; conf_hi "0.662361"; cov "2.319545"; full_read_support "no";
Chr4	Cufflinks	exon	14218260	14218393	1000	+	.	gene_id "CUFF.410"; transcript_id "CUFF.410.3"; exon_number "1"; FPKM "0.3923332128"; frac "0.413426"; conf_lo "0.122306"; conf_hi "0.662361"; cov "2.319545";
Chr4	Cufflinks	exon	14218488	14219208	1000	+	.	gene_id "CUFF.410"; transcript_id "CUFF.410.3"; exon_number "2"; FPKM "0.3923332128"; frac "0.413426"; conf_lo "0.122306"; conf_hi "0.662361"; cov "2.319545";
Chr4	Cufflinks	exon	14219332	14219568	1000	+	.	gene_id "CUFF.410"; transcript_id "CUFF.410.3"; exon_number "3"; FPKM "0.3923332128"; frac "0.413426"; conf_lo "0.122306"; conf_hi "0.662361"; cov "2.319545";
Chr4	Cufflinks	exon	14219649	14219714	1000	+	.	gene_id "CUFF.410"; transcript_id "CUFF.410.3"; exon_number "4"; FPKM "0.3923332128"; frac "0.413426"; conf_lo "0.122306"; conf_hi "0.662361"; cov "2.319545";
Chr4	Cufflinks	exon	14219858	14220551	1000	+	.	gene_id "CUFF.410"; transcript_id "CUFF.410.3"; exon_number "5"; FPKM "0.3923332128"; frac "0.413426"; conf_lo "0.122306"; conf_hi "0.662361"; cov "2.319545";
Chr4	Cufflinks	transcript	14221970	14224075	1	+	.	gene_id "AT4G28800"; transcript_id "AT4G28800.1"; FPKM "0.0000000000"; frac "0.000000"; conf_lo "0.000000"; conf_hi "0.000000"; cov "0.000000"; full_read_support "no";
Chr4	Cufflinks	exon	14221970	14222689	1	+	.	gene_id "AT4G28800"; transcript_id "AT4G28800.1"; exon_number "1"; FPKM "0.0000000000"; frac "0.000000"; conf_lo "0.000000"; conf_hi "0.000000"; cov "0.000000";
Chr4	Cufflinks	exon	14222807	14222881	1	+	.	gene_id "AT4G28800"; transcript_id "AT4G28800.1"; exon_number "2"; FPKM "0.0000000000"; frac "0.000000"; conf_lo "0.000000"; conf_hi "0.000000"; cov "0.000000";
Chr4	Cufflinks	exon	14222977	14223042	1	+	.	gene_id "AT4G28800"; transcript_id "AT4G28800.1"; exon_number "3"; FPKM "0.0000000000"; frac "0.000000"; conf_lo "0.000000"; conf_hi "0.000000"; cov "0.000000";
Chr4	Cufflinks	exon	14223121	14223186	1	+	.	gene_id "AT4G28800"; transcript_id "AT4G28800.1"; exon_number "4"; FPKM "0.0000000000"; frac "0.000000"; conf_lo "0.000000"; conf_hi "0.000000"; cov "0.000000";
Chr4	Cufflinks	exon	14223574	14223900	1	+	.	gene_id "AT4G28800"; transcript_id "AT4G28800.1"; exon_number "5"; FPKM "0.0000000000"; frac "0.000000"; conf_lo "0.000000"; conf_hi "0.000000"; cov "0.000000";
Chr4	Cufflinks	exon	14223992	14224075	1	+	.	gene_id "AT4G28800"; transcript_id "AT4G28800.1"; exon_number "6"; FPKM "0.0000000000"; frac "0.000000"; conf_lo "0.000000"; conf_hi "0.000000"; cov "0.000000";
Chr4	Cufflinks	transcript	14225208	14228071	1000	+	.	gene_id "AT4G28811"; transcript_id "AT4G28811.1"; FPKM "0.0564229171"; frac "1.000000"; conf_lo "0.000000"; conf_hi "0.136328"; cov "0.332057"; full_read_support "no";
Chr4	Cufflinks	exon	14225208	14225336	1000	+	.	gene_id "AT4G28811"; transcript_id "AT4G28811.1"; exon_number "1"; FPKM "0.0564229171"; frac "1.000000"; conf_lo "0.000000"; conf_hi "0.136328"; cov "0.332057";
Chr4	Cufflinks	exon	14225426	14225740	1000	+	.	gene_id "AT4G28811"; transcript_id "AT4G28811.1"; exon_number "2"; FPKM "0.0564229171"; frac "1.000000"; conf_lo "0.000000"; conf_hi "0.136328"; cov "0.332057";
Chr4	Cufflinks	exon	14225832	14226540	1000	+	.	gene_id "AT4G28811"; transcript_id "AT4G28811.1"; exon_number "3"; FPKM "0.0564229171"; frac "1.000000"; conf_lo "0.000000"; conf_hi "0.136328"; cov "0.332057";
Chr4	Cufflinks	exon	14226627	14226701	1000	+	.	gene_id "AT4G28811"; transcript_id "AT4G28811.1"; exon_number "4"; FPKM "0.0564229171"; frac "1.000000"; conf_lo "0.000000"; conf_hi "0.136328"; cov "0.332057";
Chr4	Cufflinks	exon	14226789	14226854	1000	+	.	gene_id "AT4G28811"; transcript_id "AT4G28811.1"; exon_number "5"; FPKM "0.0564229171"; frac "1.000000"; conf_lo "0.000000"; conf_hi "0.136328"; cov "0.332057";
Chr4	Cufflinks	exon	14226938	14227003	1000	+	.	gene_id "AT4G28811"; transcript_id "AT4G28811.1"; exon_number "6"; FPKM "0.0564229171"; frac "1.000000"; conf_lo "0.000000"; conf_hi "0.136328"; cov "0.332057";
Chr4	Cufflinks	exon	14227344	14227694	1000	+	.	gene_id "AT4G28811"; transcript_id "AT4G28811.1"; exon_number "7"; FPKM "0.0564229171"; frac "1.000000"; conf_lo "0.000000"; conf_hi "0.136328"; cov "0.332057";
Chr4	Cufflinks	exon	14227790	14228071	1000	+	.	gene_id "AT4G28811"; transcript_id "AT4G28811.1"; exon_number "8"; FPKM "0.0564229171"; frac "1.000000"; conf_lo "0.000000"; conf_hi "0.136328"; cov "0.332057";
Chr4	Cufflinks	transcript	14228719	14230288	1	+	.	gene_id "AT4G28815"; transcript_id "AT4G28815.1"; FPKM "0.0000000000"; frac "0.000000"; conf_lo "0.000000"; conf_hi "0.000000"; cov "0.000000"; full_read_support "no";
Chr4	Cufflinks	exon	14228719	14228754	1	+	.	gene_id "AT4G28815"; transcript_id "AT4G28815.1"; exon_number "1"; FPKM "0.0000000000"; frac "0.000000"; conf_lo "0.000000"; conf_hi "0.000000"; cov "0.000000";
Chr4	Cufflinks	exon	14228877	14229245	1	+	.	gene_id "AT4G28815"; transcript_id "AT4G28815.1"; exon_number "2"; FPKM "0.0000000000"; frac "0.000000"; conf_lo "0.000000"; conf_hi "0.000000"; cov "0.000000";
Chr4	Cufflinks	exon	14229341	14229415	1	+	.	gene_id "AT4G28815"; transcript_id "AT4G28815.1"; exon_number "3"; FPKM "0.0000000000"; frac "0.000000"; conf_lo "0.000000"; conf_hi "0.000000"; cov "0.000000";
Chr4	Cufflinks	exon	14229511	14229576	1	+	.	gene_id "AT4G28815"; transcript_id "AT4G28815.1"; exon_number "4"; FPKM "0.0000000000"; frac "0.000000"; conf_lo "0.000000"; conf_hi "0.000000"; cov "0.000000";
Chr4	Cufflinks	exon	14229651	14229716	1	+	.	gene_id "AT4G28815"; transcript_id "AT4G28815.1"; exon_number "5"; FPKM "0.0000000000"; frac "0.000000"; conf_lo "0.000000"; conf_hi "0.000000"; cov "0.000000";
Chr4	Cufflinks	exon	14229977	14230288	1	+	.	gene_id "AT4G28815"; transcript_id "AT4G28815.1"; exon_number "6"; FPKM "0.0000000000"; frac "0.000000"; conf_lo "0.000000"; conf_hi "0.000000"; cov "0.000000";
Chr4	Cufflinks	transcript	14230695	14232305	251	-	.	gene_id "CUFF.411"; transcript_id "AT4G28820.1"; FPKM "0.8319065392"; frac "0.190622"; conf_lo "0.062904"; conf_hi "1.600909"; cov "4.920499"; full_read_support "yes";
Chr4	Cufflinks	exon	14230695	14230853	251	-	.	gene_id "CUFF.411"; transcript_id "AT4G28820.1"; exon_number "1"; FPKM "0.8319065392"; frac "0.190622"; conf_lo "0.062904"; conf_hi "1.600909"; cov "4.920499";
Chr4	Cufflinks	exon	14230951	14231001	251	-	.	gene_id "CUFF.411"; transcript_id "AT4G28820.1"; exon_number "2"; FPKM "0.8319065392"; frac "0.190622"; conf_lo "0.062904"; conf_hi "1.600909"; cov "4.920499";
Chr4	Cufflinks	exon	14231091	14231179	251	-	.	gene_id "CUFF.411"; transcript_id "AT4G28820.1"; exon_number "3"; FPKM "0.8319065392"; frac "0.190622"; conf_lo "0.062904"; conf_hi "1.600909"; cov "4.920499";
Chr4	Cufflinks	exon	14231291	14231383	251	-	.	gene_id "CUFF.411"; transcript_id "AT4G28820.1"; exon_number "4"; FPKM "0.8319065392"; frac "0.190622"; conf_lo "0.062904"; conf_hi "1.600909"; cov "4.920499";
Chr4	Cufflinks	exon	14231518	14231601	251	-	.	gene_id "CUFF.411"; transcript_id "AT4G28820.1"; exon_number "5"; FPKM "0.8319065392"; frac "0.190622"; conf_lo "0.062904"; conf_hi "1.600909"; cov "4.920499";
Chr4	Cufflinks	exon	14231708	14231758	251	-	.	gene_id "CUFF.411"; transcript_id "AT4G28820.1"; exon_number "6"; FPKM "0.8319065392"; frac "0.190622"; conf_lo "0.062904"; conf_hi "1.600909"; cov "4.920499";
Chr4	Cufflinks	exon	14232059	14232090	251	-	.	gene_id "CUFF.411"; transcript_id "AT4G28820.1"; exon_number "7"; FPKM "0.8319065392"; frac "0.190622"; conf_lo "0.062904"; conf_hi "1.600909"; cov "4.920499";
Chr4	Cufflinks	exon	14232205	14232305	251	-	.	gene_id "CUFF.411"; transcript_id "AT4G28820.1"; exon_number "8"; FPKM "0.8319065392"; frac "0.190622"; conf_lo "0.062904"; conf_hi "1.600909"; cov "4.920499";
Chr4	Cufflinks	transcript	14230698	14232342	1000	-	.	gene_id "CUFF.411"; transcript_id "AT4G28820.2"; FPKM "3.3114605974"; frac "0.809378"; conf_lo "2.067120"; conf_hi "4.555801"; cov "19.586383"; full_read_support "yes";
Chr4	Cufflinks	exon	14230698	14230853	1000	-	.	gene_id "CUFF.411"; transcript_id "AT4G28820.2"; exon_number "1"; FPKM "3.3114605974"; frac "0.809378"; conf_lo "2.067120"; conf_hi "4.555801"; cov "19.586383";
Chr4	Cufflinks	exon	14230951	14231001	1000	-	.	gene_id "CUFF.411"; transcript_id "AT4G28820.2"; exon_number "2"; FPKM "3.3114605974"; frac "0.809378"; conf_lo "2.067120"; conf_hi "4.555801"; cov "19.586383";
Chr4	Cufflinks	exon	14231091	14231179	1000	-	.	gene_id "CUFF.411"; transcript_id "AT4G28820.2"; exon_number "3"; FPKM "3.3114605974"; frac "0.809378"; conf_lo "2.067120"; conf_hi "4.555801"; cov "19.586383";
Chr4	Cufflinks	exon	14231291	14231383	1000	-	.	gene_id "CUFF.411"; transcript_id "AT4G28820.2"; exon_number "4"; FPKM "3.3114605974"; frac "0.809378"; conf_lo "2.067120"; conf_hi "4.555801"; cov "19.586383";
Chr4	Cufflinks	exon	14231518	14231598	1000	-	.	gene_id "CUFF.411"; transcript_id "AT4G28820.2"; exon_number "5"; FPKM "3.3114605974"; frac "0.809378"; conf_lo "2.067120"; conf_hi "4.555801"; cov "19.586383";
Chr4	Cufflinks	exon	14231708	14231758	1000	-	.	gene_id "CUFF.411"; transcript_id "AT4G28820.2"; exon_number "6"; FPKM "3.3114605974"; frac "0.809378"; conf_lo "2.067120"; conf_hi "4.555801"; cov "19.586383";
Chr4	Cufflinks	exon	14232059	14232090	1000	-	.	gene_id "CUFF.411"; transcript_id "AT4G28820.2"; exon_number "7"; FPKM "3.3114605974"; frac "0.809378"; conf_lo "2.067120"; conf_hi "4.555801"; cov "19.586383";
Chr4	Cufflinks	exon	14232205	14232342	1000	-	.	gene_id "CUFF.411"; transcript_id "AT4G28820.2"; exon_number "8"; FPKM "3.3114605974"; frac "0.809378"; conf_lo "2.067120"; conf_hi "4.555801"; cov "19.586383";
Chr4	Cufflinks	transcript	14232446	14234042	1	+	.	gene_id "CUFF.412"; transcript_id "AT4G28830.2"; FPKM "0.0000000000"; frac "0.000000"; conf_lo "0.000000"; conf_hi "0.171970"; cov "0.000000"; full_read_support "yes";
Chr4	Cufflinks	exon	14232446	14232549	1	+	.	gene_id "CUFF.412"; transcript_id "AT4G28830.2"; exon_number "1"; FPKM "0.0000000000"; frac "0.000000"; conf_lo "0.000000"; conf_hi "0.171970"; cov "0.000000";
Chr4	Cufflinks	exon	14232634	14232690	1	+	.	gene_id "CUFF.412"; transcript_id "AT4G28830.2"; exon_number "2"; FPKM "0.0000000000"; frac "0.000000"; conf_lo "0.000000"; conf_hi "0.171970"; cov "0.000000";
Chr4	Cufflinks	exon	14232906	14233003	1	+	.	gene_id "CUFF.412"; transcript_id "AT4G28830.2"; exon_number "3"; FPKM "0.0000000000"; frac "0.000000"; conf_lo "0.000000"; conf_hi "0.171970"; cov "0.000000";
Chr4	Cufflinks	exon	14233080	14233149	1	+	.	gene_id "CUFF.412"; transcript_id "AT4G28830.2"; exon_number "4"; FPKM "0.0000000000"; frac "0.000000"; conf_lo "0.000000"; conf_hi "0.171970"; cov "0.000000";
Chr4	Cufflinks	exon	14233239	14233287	1	+	.	gene_id "CUFF.412"; transcript_id "AT4G28830.2"; exon_number "5"; FPKM "0.0000000000"; frac "0.000000"; conf_lo "0.000000"; conf_hi "0.171970"; cov "0.000000";
Chr4	Cufflinks	exon	14233372	14233460	1	+	.	gene_id "CUFF.412"; transcript_id "AT4G28830.2"; exon_number "6"; FPKM "0.0000000000"; frac "0.000000"; conf_lo "0.000000"; conf_hi "0.171970"; cov "0.000000";
Chr4	Cufflinks	exon	14233550	14233597	1	+	.	gene_id "CUFF.412"; transcript_id "AT4G28830.2"; exon_number "7"; FPKM "0.0000000000"; frac "0.000000"; conf_lo "0.000000"; conf_hi "0.171970"; cov "0.000000";
Chr4	Cufflinks	exon	14233682	14233730	1	+	.	gene_id "CUFF.412"; transcript_id "AT4G28830.2"; exon_number "8"; FPKM "0.0000000000"; frac "0.000000"; conf_lo "0.000000"; conf_hi "0.171970"; cov "0.000000";
Chr4	Cufflinks	exon	14233822	14234042	1	+	.	gene_id "CUFF.412"; transcript_id "AT4G28830.2"; exon_number "9"; FPKM "0.0000000000"; frac "0.000000"; conf_lo "0.000000"; conf_hi "0.171970"; cov "0.000000";
Chr4	Cufflinks	transcript	14232446	14234042	1000	+	.	gene_id "CUFF.412"; transcript_id "AT4G28830.1"; FPKM "8.5888623819"; frac "0.753710"; conf_lo "6.678865"; conf_hi "10.498860"; cov "50.780700"; full_read_support "yes";
Chr4	Cufflinks	exon	14232446	14232549	1000	+	.	gene_id "CUFF.412"; transcript_id "AT4G28830.1"; exon_number "1"; FPKM "8.5888623819"; frac "0.753710"; conf_lo "6.678865"; conf_hi "10.498860"; cov "50.780700";
Chr4	Cufflinks	exon	14232634	14232690	1000	+	.	gene_id "CUFF.412"; transcript_id "AT4G28830.1"; exon_number "2"; FPKM "8.5888623819"; frac "0.753710"; conf_lo "6.678865"; conf_hi "10.498860"; cov "50.780700";
Chr4	Cufflinks	exon	14232906	14233003	1000	+	.	gene_id "CUFF.412"; transcript_id "AT4G28830.1"; exon_number "3"; FPKM "8.5888623819"; frac "0.753710"; conf_lo "6.678865"; conf_hi "10.498860"; cov "50.780700";
Chr4	Cufflinks	exon	14233080	14233149	1000	+	.	gene_id "CUFF.412"; transcript_id "AT4G28830.1"; exon_number "4"; FPKM "8.5888623819"; frac "0.753710"; conf_lo "6.678865"; conf_hi "10.498860"; cov "50.780700";
Chr4	Cufflinks	exon	14233239	14233287	1000	+	.	gene_id "CUFF.412"; transcript_id "AT4G28830.1"; exon_number "5"; FPKM "8.5888623819"; frac "0.753710"; conf_lo "6.678865"; conf_hi "10.498860"; cov "50.780700";
Chr4	Cufflinks	exon	14233372	14233460	1000	+	.	gene_id "CUFF.412"; transcript_id "AT4G28830.1"; exon_number "6"; FPKM "8.5888623819"; frac "0.753710"; conf_lo "6.678865"; conf_hi "10.498860"; cov "50.780700";
Chr4	Cufflinks	exon	14233550	14233597	1000	+	.	gene_id "CUFF.412"; transcript_id "AT4G28830.1"; exon_number "7"; FPKM "8.5888623819"; frac "0.753710"; conf_lo "6.678865"; conf_hi "10.498860"; cov "50.780700";
Chr4	Cufflinks	exon	14233671	14233730	1000	+	.	gene_id "CUFF.412"; transcript_id "AT4G28830.1"; exon_number "8"; FPKM "8.5888623819"; frac "0.753710"; conf_lo "6.678865"; conf_hi "10.498860"; cov "50.780700";
Chr4	Cufflinks	exon	14233822	14234042	1000	+	.	gene_id "CUFF.412"; transcript_id "AT4G28830.1"; exon_number "9"; FPKM "8.5888623819"; frac "0.753710"; conf_lo "6.678865"; conf_hi "10.498860"; cov "50.780700";
Chr4	Cufflinks	transcript	14232446	14234302	227	+	.	gene_id "CUFF.412"; transcript_id "CUFF.412.3"; FPKM "1.9566812221"; frac "0.246290"; conf_lo "1.080851"; conf_hi "2.832512"; cov "11.568662"; full_read_support "yes";
Chr4	Cufflinks	exon	14232446	14232549	227	+	.	gene_id "CUFF.412"; transcript_id "CUFF.412.3"; exon_number "1"; FPKM "1.9566812221"; frac "0.246290"; conf_lo "1.080851"; conf_hi "2.832512"; cov "11.568662";
Chr4	Cufflinks	exon	14232634	14232690	227	+	.	gene_id "CUFF.412"; transcript_id "CUFF.412.3"; exon_number "2"; FPKM "1.9566812221"; frac "0.246290"; conf_lo "1.080851"; conf_hi "2.832512"; cov "11.568662";
Chr4	Cufflinks	exon	14232906	14233003	227	+	.	gene_id "CUFF.412"; transcript_id "CUFF.412.3"; exon_number "3"; FPKM "1.9566812221"; frac "0.246290"; conf_lo "1.080851"; conf_hi "2.832512"; cov "11.568662";
Chr4	Cufflinks	exon	14233080	14233149	227	+	.	gene_id "CUFF.412"; transcript_id "CUFF.412.3"; exon_number "4"; FPKM "1.9566812221"; frac "0.246290"; conf_lo "1.080851"; conf_hi "2.832512"; cov "11.568662";
Chr4	Cufflinks	exon	14233239	14233287	227	+	.	gene_id "CUFF.412"; transcript_id "CUFF.412.3"; exon_number "5"; FPKM "1.9566812221"; frac "0.246290"; conf_lo "1.080851"; conf_hi "2.832512"; cov "11.568662";
Chr4	Cufflinks	exon	14233372	14233460	227	+	.	gene_id "CUFF.412"; transcript_id "CUFF.412.3"; exon_number "6"; FPKM "1.9566812221"; frac "0.246290"; conf_lo "1.080851"; conf_hi "2.832512"; cov "11.568662";
Chr4	Cufflinks	exon	14233549	14233597	227	+	.	gene_id "CUFF.412"; transcript_id "CUFF.412.3"; exon_number "7"; FPKM "1.9566812221"; frac "0.246290"; conf_lo "1.080851"; conf_hi "2.832512"; cov "11.568662";
Chr4	Cufflinks	exon	14233671	14233730	227	+	.	gene_id "CUFF.412"; transcript_id "CUFF.412.3"; exon_number "8"; FPKM "1.9566812221"; frac "0.246290"; conf_lo "1.080851"; conf_hi "2.832512"; cov "11.568662";
Chr4	Cufflinks	exon	14233822	14234302	227	+	.	gene_id "CUFF.412"; transcript_id "CUFF.412.3"; exon_number "9"; FPKM "1.9566812221"; frac "0.246290"; conf_lo "1.080851"; conf_hi "2.832512"; cov "11.568662";
Chr4	Cufflinks	transcript	14240797	14242611	1000	+	.	gene_id "AT4G28840"; transcript_id "AT4G28840.1"; FPKM "0.6398591505"; frac "1.000000"; conf_lo "0.156171"; conf_hi "1.123547"; cov "3.784592"; full_read_support "no";
Chr4	Cufflinks	exon	14240797	14241097	1000	+	.	gene_id "AT4G28840"; transcript_id "AT4G28840.1"; exon_number "1"; FPKM "0.6398591505"; frac "1.000000"; conf_lo "0.156171"; conf_hi "1.123547"; cov "3.784592";
Chr4	Cufflinks	exon	14241417	14241530	1000	+	.	gene_id "AT4G28840"; transcript_id "AT4G28840.1"; exon_number "2"; FPKM "0.6398591505"; frac "1.000000"; conf_lo "0.156171"; conf_hi "1.123547"; cov "3.784592";
Chr4	Cufflinks	exon	14241965	14242038	1000	+	.	gene_id "AT4G28840"; transcript_id "AT4G28840.1"; exon_number "3"; FPKM "0.6398591505"; frac "1.000000"; conf_lo "0.156171"; conf_hi "1.123547"; cov "3.784592";
Chr4	Cufflinks	exon	14242176	14242251	1000	+	.	gene_id "AT4G28840"; transcript_id "AT4G28840.1"; exon_number "4"; FPKM "0.6398591505"; frac "1.000000"; conf_lo "0.156171"; conf_hi "1.123547"; cov "3.784592";
Chr4	Cufflinks	exon	14242427	14242611	1000	+	.	gene_id "AT4G28840"; transcript_id "AT4G28840.1"; exon_number "5"; FPKM "0.6398591505"; frac "1.000000"; conf_lo "0.156171"; conf_hi "1.123547"; cov "3.784592";
Chr4	Cufflinks	transcript	14244295	14245957	1000	+	.	gene_id "AT4G28850"; transcript_id "AT4G28850.1"; FPKM "8.9519171369"; frac "1.000000"; conf_lo "7.532051"; conf_hi "10.371784"; cov "52.879317"; full_read_support "yes";
Chr4	Cufflinks	exon	14244295	14244507	1000	+	.	gene_id "AT4G28850"; transcript_id "AT4G28850.1"; exon_number "1"; FPKM "8.9519171369"; frac "1.000000"; conf_lo "7.532051"; conf_hi "10.371784"; cov "52.879317";
Chr4	Cufflinks	exon	14244633	14244733	1000	+	.	gene_id "AT4G28850"; transcript_id "AT4G28850.1"; exon_number "2"; FPKM "8.9519171369"; frac "1.000000"; conf_lo "7.532051"; conf_hi "10.371784"; cov "52.879317";
Chr4	Cufflinks	exon	14244856	14245049	1000	+	.	gene_id "AT4G28850"; transcript_id "AT4G28850.1"; exon_number "3"; FPKM "8.9519171369"; frac "1.000000"; conf_lo "7.532051"; conf_hi "10.371784"; cov "52.879317";
Chr4	Cufflinks	exon	14245370	14245957	1000	+	.	gene_id "AT4G28850"; transcript_id "AT4G28850.1"; exon_number "4"; FPKM "8.9519171369"; frac "1.000000"; conf_lo "7.532051"; conf_hi "10.371784"; cov "52.879317";
Chr4	Cufflinks	transcript	14246283	14249847	222	+	.	gene_id "CUFF.413"; transcript_id "CUFF.413.1"; FPKM "2.0278636766"; frac "0.219586"; conf_lo "1.472239"; conf_hi "2.583488"; cov "11.981206"; full_read_support "yes";
Chr4	Cufflinks	exon	14246283	14246434	222	+	.	gene_id "CUFF.413"; transcript_id "CUFF.413.1"; exon_number "1"; FPKM "2.0278636766"; frac "0.219586"; conf_lo "1.472239"; conf_hi "2.583488"; cov "11.981206";
Chr4	Cufflinks	exon	14246513	14246553	222	+	.	gene_id "CUFF.413"; transcript_id "CUFF.413.1"; exon_number "2"; FPKM "2.0278636766"; frac "0.219586"; conf_lo "1.472239"; conf_hi "2.583488"; cov "11.981206";
Chr4	Cufflinks	exon	14246732	14247035	222	+	.	gene_id "CUFF.413"; transcript_id "CUFF.413.1"; exon_number "3"; FPKM "2.0278636766"; frac "0.219586"; conf_lo "1.472239"; conf_hi "2.583488"; cov "11.981206";
Chr4	Cufflinks	exon	14247156	14247322	222	+	.	gene_id "CUFF.413"; transcript_id "CUFF.413.1"; exon_number "4"; FPKM "2.0278636766"; frac "0.219586"; conf_lo "1.472239"; conf_hi "2.583488"; cov "11.981206";
Chr4	Cufflinks	exon	14247445	14247506	222	+	.	gene_id "CUFF.413"; transcript_id "CUFF.413.1"; exon_number "5"; FPKM "2.0278636766"; frac "0.219586"; conf_lo "1.472239"; conf_hi "2.583488"; cov "11.981206";
Chr4	Cufflinks	exon	14247584	14247647	222	+	.	gene_id "CUFF.413"; transcript_id "CUFF.413.1"; exon_number "6"; FPKM "2.0278636766"; frac "0.219586"; conf_lo "1.472239"; conf_hi "2.583488"; cov "11.981206";
Chr4	Cufflinks	exon	14247786	14247870	222	+	.	gene_id "CUFF.413"; transcript_id "CUFF.413.1"; exon_number "7"; FPKM "2.0278636766"; frac "0.219586"; conf_lo "1.472239"; conf_hi "2.583488"; cov "11.981206";
Chr4	Cufflinks	exon	14247949	14248076	222	+	.	gene_id "CUFF.413"; transcript_id "CUFF.413.1"; exon_number "8"; FPKM "2.0278636766"; frac "0.219586"; conf_lo "1.472239"; conf_hi "2.583488"; cov "11.981206";
Chr4	Cufflinks	exon	14248171	14248247	222	+	.	gene_id "CUFF.413"; transcript_id "CUFF.413.1"; exon_number "9"; FPKM "2.0278636766"; frac "0.219586"; conf_lo "1.472239"; conf_hi "2.583488"; cov "11.981206";
Chr4	Cufflinks	exon	14248421	14248478	222	+	.	gene_id "CUFF.413"; transcript_id "CUFF.413.1"; exon_number "10"; FPKM "2.0278636766"; frac "0.219586"; conf_lo "1.472239"; conf_hi "2.583488"; cov "11.981206";
Chr4	Cufflinks	exon	14248663	14248790	222	+	.	gene_id "CUFF.413"; transcript_id "CUFF.413.1"; exon_number "11"; FPKM "2.0278636766"; frac "0.219586"; conf_lo "1.472239"; conf_hi "2.583488"; cov "11.981206";
Chr4	Cufflinks	exon	14249057	14249847	222	+	.	gene_id "CUFF.413"; transcript_id "CUFF.413.1"; exon_number "12"; FPKM "2.0278636766"; frac "0.219586"; conf_lo "1.472239"; conf_hi "2.583488"; cov "11.981206";
Chr4	Cufflinks	transcript	14246283	14249014	1	+	.	gene_id "CUFF.413"; transcript_id "AT4G28860.2"; FPKM "0.0000000000"; frac "0.000000"; conf_lo "0.000000"; conf_hi "0.083914"; cov "0.000000"; full_read_support "yes";
Chr4	Cufflinks	exon	14246283	14246434	1	+	.	gene_id "CUFF.413"; transcript_id "AT4G28860.2"; exon_number "1"; FPKM "0.0000000000"; frac "0.000000"; conf_lo "0.000000"; conf_hi "0.083914"; cov "0.000000";
Chr4	Cufflinks	exon	14246513	14246553	1	+	.	gene_id "CUFF.413"; transcript_id "AT4G28860.2"; exon_number "2"; FPKM "0.0000000000"; frac "0.000000"; conf_lo "0.000000"; conf_hi "0.083914"; cov "0.000000";
Chr4	Cufflinks	exon	14246732	14246801	1	+	.	gene_id "CUFF.413"; transcript_id "AT4G28860.2"; exon_number "3"; FPKM "0.0000000000"; frac "0.000000"; conf_lo "0.000000"; conf_hi "0.083914"; cov "0.000000";
Chr4	Cufflinks	exon	14246887	14247035	1	+	.	gene_id "CUFF.413"; transcript_id "AT4G28860.2"; exon_number "4"; FPKM "0.0000000000"; frac "0.000000"; conf_lo "0.000000"; conf_hi "0.083914"; cov "0.000000";
Chr4	Cufflinks	exon	14247156	14247322	1	+	.	gene_id "CUFF.413"; transcript_id "AT4G28860.2"; exon_number "5"; FPKM "0.0000000000"; frac "0.000000"; conf_lo "0.000000"; conf_hi "0.083914"; cov "0.000000";
Chr4	Cufflinks	exon	14247445	14247506	1	+	.	gene_id "CUFF.413"; transcript_id "AT4G28860.2"; exon_number "6"; FPKM "0.0000000000"; frac "0.000000"; conf_lo "0.000000"; conf_hi "0.083914"; cov "0.000000";
Chr4	Cufflinks	exon	14247584	14247647	1	+	.	gene_id "CUFF.413"; transcript_id "AT4G28860.2"; exon_number "7"; FPKM "0.0000000000"; frac "0.000000"; conf_lo "0.000000"; conf_hi "0.083914"; cov "0.000000";
Chr4	Cufflinks	exon	14247786	14247870	1	+	.	gene_id "CUFF.413"; transcript_id "AT4G28860.2"; exon_number "8"; FPKM "0.0000000000"; frac "0.000000"; conf_lo "0.000000"; conf_hi "0.083914"; cov "0.000000";
Chr4	Cufflinks	exon	14247949	14248075	1	+	.	gene_id "CUFF.413"; transcript_id "AT4G28860.2"; exon_number "9"; FPKM "0.0000000000"; frac "0.000000"; conf_lo "0.000000"; conf_hi "0.083914"; cov "0.000000";
Chr4	Cufflinks	exon	14248171	14248247	1	+	.	gene_id "CUFF.413"; transcript_id "AT4G28860.2"; exon_number "10"; FPKM "0.0000000000"; frac "0.000000"; conf_lo "0.000000"; conf_hi "0.083914"; cov "0.000000";
Chr4	Cufflinks	exon	14248421	14248478	1	+	.	gene_id "CUFF.413"; transcript_id "AT4G28860.2"; exon_number "11"; FPKM "0.0000000000"; frac "0.000000"; conf_lo "0.000000"; conf_hi "0.083914"; cov "0.000000";
Chr4	Cufflinks	exon	14248663	14249014	1	+	.	gene_id "CUFF.413"; transcript_id "AT4G28860.2"; exon_number "12"; FPKM "0.0000000000"; frac "0.000000"; conf_lo "0.000000"; conf_hi "0.083914"; cov "0.000000";
Chr4	Cufflinks	transcript	14246283	14249544	1000	+	.	gene_id "CUFF.413"; transcript_id "AT4G28860.1"; FPKM "9.1105288756"; frac "0.780414"; conf_lo "7.865089"; conf_hi "10.355968"; cov "53.827643"; full_read_support "yes";
Chr4	Cufflinks	exon	14246283	14246434	1000	+	.	gene_id "CUFF.413"; transcript_id "AT4G28860.1"; exon_number "1"; FPKM "9.1105288756"; frac "0.780414"; conf_lo "7.865089"; conf_hi "10.355968"; cov "53.827643";
Chr4	Cufflinks	exon	14246513	14246553	1000	+	.	gene_id "CUFF.413"; transcript_id "AT4G28860.1"; exon_number "2"; FPKM "9.1105288756"; frac "0.780414"; conf_lo "7.865089"; conf_hi "10.355968"; cov "53.827643";
Chr4	Cufflinks	exon	14246732	14246801	1000	+	.	gene_id "CUFF.413"; transcript_id "AT4G28860.1"; exon_number "3"; FPKM "9.1105288756"; frac "0.780414"; conf_lo "7.865089"; conf_hi "10.355968"; cov "53.827643";
Chr4	Cufflinks	exon	14246887	14247035	1000	+	.	gene_id "CUFF.413"; transcript_id "AT4G28860.1"; exon_number "4"; FPKM "9.1105288756"; frac "0.780414"; conf_lo "7.865089"; conf_hi "10.355968"; cov "53.827643";
Chr4	Cufflinks	exon	14247156	14247322	1000	+	.	gene_id "CUFF.413"; transcript_id "AT4G28860.1"; exon_number "5"; FPKM "9.1105288756"; frac "0.780414"; conf_lo "7.865089"; conf_hi "10.355968"; cov "53.827643";
Chr4	Cufflinks	exon	14247445	14247506	1000	+	.	gene_id "CUFF.413"; transcript_id "AT4G28860.1"; exon_number "6"; FPKM "9.1105288756"; frac "0.780414"; conf_lo "7.865089"; conf_hi "10.355968"; cov "53.827643";
Chr4	Cufflinks	exon	14247584	14247647	1000	+	.	gene_id "CUFF.413"; transcript_id "AT4G28860.1"; exon_number "7"; FPKM "9.1105288756"; frac "0.780414"; conf_lo "7.865089"; conf_hi "10.355968"; cov "53.827643";
Chr4	Cufflinks	exon	14247786	14247870	1000	+	.	gene_id "CUFF.413"; transcript_id "AT4G28860.1"; exon_number "8"; FPKM "9.1105288756"; frac "0.780414"; conf_lo "7.865089"; conf_hi "10.355968"; cov "53.827643";
Chr4	Cufflinks	exon	14247949	14248075	1000	+	.	gene_id "CUFF.413"; transcript_id "AT4G28860.1"; exon_number "9"; FPKM "9.1105288756"; frac "0.780414"; conf_lo "7.865089"; conf_hi "10.355968"; cov "53.827643";
Chr4	Cufflinks	exon	14248171	14248247	1000	+	.	gene_id "CUFF.413"; transcript_id "AT4G28860.1"; exon_number "10"; FPKM "9.1105288756"; frac "0.780414"; conf_lo "7.865089"; conf_hi "10.355968"; cov "53.827643";
Chr4	Cufflinks	exon	14248421	14248478	1000	+	.	gene_id "CUFF.413"; transcript_id "AT4G28860.1"; exon_number "11"; FPKM "9.1105288756"; frac "0.780414"; conf_lo "7.865089"; conf_hi "10.355968"; cov "53.827643";
Chr4	Cufflinks	exon	14248663	14248790	1000	+	.	gene_id "CUFF.413"; transcript_id "AT4G28860.1"; exon_number "12"; FPKM "9.1105288756"; frac "0.780414"; conf_lo "7.865089"; conf_hi "10.355968"; cov "53.827643";
Chr4	Cufflinks	exon	14249057	14249544	1000	+	.	gene_id "CUFF.413"; transcript_id "AT4G28860.1"; exon_number "13"; FPKM "9.1105288756"; frac "0.780414"; conf_lo "7.865089"; conf_hi "10.355968"; cov "53.827643";
Chr4	Cufflinks	transcript	14250421	14250720	1	+	.	gene_id "AT4G28870"; transcript_id "AT4G28870.1"; FPKM "0.0000000000"; frac "0.000000"; conf_lo "0.000000"; conf_hi "0.000000"; cov "0.000000"; full_read_support "no";
Chr4	Cufflinks	exon	14250421	14250720	1	+	.	gene_id "AT4G28870"; transcript_id "AT4G28870.1"; exon_number "1"; FPKM "0.0000000000"; frac "0.000000"; conf_lo "0.000000"; conf_hi "0.000000"; cov "0.000000";
Chr4	Cufflinks	transcript	14251214	14254432	1000	+	.	gene_id "CUFF.414"; transcript_id "AT4G28880.1"; FPKM "24.3955408941"; frac "1.000000"; conf_lo "22.341111"; conf_hi "26.449971"; cov "144.159693"; full_read_support "yes";
Chr4	Cufflinks	exon	14251214	14251426	1000	+	.	gene_id "CUFF.414"; transcript_id "AT4G28880.1"; exon_number "1"; FPKM "24.3955408941"; frac "1.000000"; conf_lo "22.341111"; conf_hi "26.449971"; cov "144.159693";
Chr4	Cufflinks	exon	14251523	14251563	1000	+	.	gene_id "CUFF.414"; transcript_id "AT4G28880.1"; exon_number "2"; FPKM "24.3955408941"; frac "1.000000"; conf_lo "22.341111"; conf_hi "26.449971"; cov "144.159693";
Chr4	Cufflinks	exon	14251766	14251835	1000	+	.	gene_id "CUFF.414"; transcript_id "AT4G28880.1"; exon_number "3"; FPKM "24.3955408941"; frac "1.000000"; conf_lo "22.341111"; conf_hi "26.449971"; cov "144.159693";
Chr4	Cufflinks	exon	14251925	14252073	1000	+	.	gene_id "CUFF.414"; transcript_id "AT4G28880.1"; exon_number "4"; FPKM "24.3955408941"; frac "1.000000"; conf_lo "22.341111"; conf_hi "26.449971"; cov "144.159693";
Chr4	Cufflinks	exon	14252177	14252272	1000	+	.	gene_id "CUFF.414"; transcript_id "AT4G28880.1"; exon_number "5"; FPKM "24.3955408941"; frac "1.000000"; conf_lo "22.341111"; conf_hi "26.449971"; cov "144.159693";
Chr4	Cufflinks	exon	14252350	14252420	1000	+	.	gene_id "CUFF.414"; transcript_id "AT4G28880.1"; exon_number "6"; FPKM "24.3955408941"; frac "1.000000"; conf_lo "22.341111"; conf_hi "26.449971"; cov "144.159693";
Chr4	Cufflinks	exon	14252531	14252592	1000	+	.	gene_id "CUFF.414"; transcript_id "AT4G28880.1"; exon_number "7"; FPKM "24.3955408941"; frac "1.000000"; conf_lo "22.341111"; conf_hi "26.449971"; cov "144.159693";
Chr4	Cufflinks	exon	14252668	14252731	1000	+	.	gene_id "CUFF.414"; transcript_id "AT4G28880.1"; exon_number "8"; FPKM "24.3955408941"; frac "1.000000"; conf_lo "22.341111"; conf_hi "26.449971"; cov "144.159693";
Chr4	Cufflinks	exon	14252858	14252942	1000	+	.	gene_id "CUFF.414"; transcript_id "AT4G28880.1"; exon_number "9"; FPKM "24.3955408941"; frac "1.000000"; conf_lo "22.341111"; conf_hi "26.449971"; cov "144.159693";
Chr4	Cufflinks	exon	14253022	14253148	1000	+	.	gene_id "CUFF.414"; transcript_id "AT4G28880.1"; exon_number "10"; FPKM "24.3955408941"; frac "1.000000"; conf_lo "22.341111"; conf_hi "26.449971"; cov "144.159693";
Chr4	Cufflinks	exon	14253256	14253332	1000	+	.	gene_id "CUFF.414"; transcript_id "AT4G28880.1"; exon_number "11"; FPKM "24.3955408941"; frac "1.000000"; conf_lo "22.341111"; conf_hi "26.449971"; cov "144.159693";
Chr4	Cufflinks	exon	14253421	14253478	1000	+	.	gene_id "CUFF.414"; transcript_id "AT4G28880.1"; exon_number "12"; FPKM "24.3955408941"; frac "1.000000"; conf_lo "22.341111"; conf_hi "26.449971"; cov "144.159693";
Chr4	Cufflinks	exon	14253554	14253690	1000	+	.	gene_id "CUFF.414"; transcript_id "AT4G28880.1"; exon_number "13"; FPKM "24.3955408941"; frac "1.000000"; conf_lo "22.341111"; conf_hi "26.449971"; cov "144.159693";
Chr4	Cufflinks	exon	14253914	14254432	1000	+	.	gene_id "CUFF.414"; transcript_id "AT4G28880.1"; exon_number "14"; FPKM "24.3955408941"; frac "1.000000"; conf_lo "22.341111"; conf_hi "26.449971"; cov "144.159693";
Chr4	Cufflinks	transcript	14256333	14257735	1000	-	.	gene_id "AT4G28890"; transcript_id "AT4G28890.1"; FPKM "2.0155960957"; frac "1.000000"; conf_lo "1.430773"; conf_hi "2.600419"; cov "11.898518"; full_read_support "yes";
Chr4	Cufflinks	exon	14256333	14257735	1000	-	.	gene_id "AT4G28890"; transcript_id "AT4G28890.1"; exon_number "1"; FPKM "2.0155960957"; frac "1.000000"; conf_lo "1.430773"; conf_hi "2.600419"; cov "11.898518";
Chr4	Cufflinks	transcript	14259141	14263704	1000	+	.	gene_id "CUFF.415"; transcript_id "AT4G28900.1"; FPKM "0.3729660677"; frac "0.553892"; conf_lo "0.215072"; conf_hi "0.530860"; cov "2.202442"; full_read_support "yes";
Chr4	Cufflinks	exon	14259141	14263704	1000	+	.	gene_id "CUFF.415"; transcript_id "AT4G28900.1"; exon_number "1"; FPKM "0.3729660677"; frac "0.553892"; conf_lo "0.215072"; conf_hi "0.530860"; cov "2.202442";
Chr4	Cufflinks	transcript	14259141	14263704	897	+	.	gene_id "CUFF.415"; transcript_id "CUFF.415.2"; FPKM "0.3348826226"; frac "0.446108"; conf_lo "0.172533"; conf_hi "0.497233"; cov "1.977552"; full_read_support "yes";
Chr4	Cufflinks	exon	14259141	14259540	897	+	.	gene_id "CUFF.415"; transcript_id "CUFF.415.2"; exon_number "1"; FPKM "0.3348826226"; frac "0.446108"; conf_lo "0.172533"; conf_hi "0.497233"; cov "1.977552";
Chr4	Cufflinks	exon	14259866	14260316	897	+	.	gene_id "CUFF.415"; transcript_id "CUFF.415.2"; exon_number "2"; FPKM "0.3348826226"; frac "0.446108"; conf_lo "0.172533"; conf_hi "0.497233"; cov "1.977552";
Chr4	Cufflinks	exon	14260442	14263704	897	+	.	gene_id "CUFF.415"; transcript_id "CUFF.415.2"; exon_number "3"; FPKM "0.3348826226"; frac "0.446108"; conf_lo "0.172533"; conf_hi "0.497233"; cov "1.977552";
Chr4	Cufflinks	transcript	14264067	14266697	1000	-	.	gene_id "CUFF.416"; transcript_id "AT4G28910.1"; FPKM "11.2736969186"; frac "0.588098"; conf_lo "9.818355"; conf_hi "12.729039"; cov "66.609586"; full_read_support "yes";
Chr4	Cufflinks	exon	14264067	14264715	1000	-	.	gene_id "CUFF.416"; transcript_id "AT4G28910.1"; exon_number "1"; FPKM "11.2736969186"; frac "0.588098"; conf_lo "9.818355"; conf_hi "12.729039"; cov "66.609586";
Chr4	Cufflinks	exon	14264789	14265757	1000	-	.	gene_id "CUFF.416"; transcript_id "AT4G28910.1"; exon_number "2"; FPKM "11.2736969186"; frac "0.588098"; conf_lo "9.818355"; conf_hi "12.729039"; cov "66.609586";
Chr4	Cufflinks	exon	14266536	14266697	1000	-	.	gene_id "CUFF.416"; transcript_id "AT4G28910.1"; exon_number "3"; FPKM "11.2736969186"; frac "0.588098"; conf_lo "9.818355"; conf_hi "12.729039"; cov "66.609586";
Chr4	Cufflinks	transcript	14264067	14266749	645	-	.	gene_id "CUFF.416"; transcript_id "AT4G28910.2"; FPKM "7.2762693595"; frac "0.411902"; conf_lo "6.120467"; conf_hi "8.432072"; cov "42.991158"; full_read_support "yes";
Chr4	Cufflinks	exon	14264067	14264715	645	-	.	gene_id "CUFF.416"; transcript_id "AT4G28910.2"; exon_number "1"; FPKM "7.2762693595"; frac "0.411902"; conf_lo "6.120467"; conf_hi "8.432072"; cov "42.991158";
Chr4	Cufflinks	exon	14264789	14265757	645	-	.	gene_id "CUFF.416"; transcript_id "AT4G28910.2"; exon_number "2"; FPKM "7.2762693595"; frac "0.411902"; conf_lo "6.120467"; conf_hi "8.432072"; cov "42.991158";
Chr4	Cufflinks	exon	14266023	14266105	645	-	.	gene_id "CUFF.416"; transcript_id "AT4G28910.2"; exon_number "3"; FPKM "7.2762693595"; frac "0.411902"; conf_lo "6.120467"; conf_hi "8.432072"; cov "42.991158";
Chr4	Cufflinks	exon	14266536	14266749	645	-	.	gene_id "CUFF.416"; transcript_id "AT4G28910.2"; exon_number "4"; FPKM "7.2762693595"; frac "0.411902"; conf_lo "6.120467"; conf_hi "8.432072"; cov "42.991158";
Chr4	Cufflinks	transcript	14264093	14266638	1	-	.	gene_id "CUFF.416"; transcript_id "AT4G28910.3"; FPKM "0.0000000000"; frac "0.000000"; conf_lo "0.000000"; conf_hi "0.062546"; cov "0.000000"; full_read_support "no";
Chr4	Cufflinks	exon	14264093	14264715	1	-	.	gene_id "CUFF.416"; transcript_id "AT4G28910.3"; exon_number "1"; FPKM "0.0000000000"; frac "0.000000"; conf_lo "0.000000"; conf_hi "0.062546"; cov "0.000000";
Chr4	Cufflinks	exon	14264789	14265757	1	-	.	gene_id "CUFF.416"; transcript_id "AT4G28910.3"; exon_number "2"; FPKM "0.0000000000"; frac "0.000000"; conf_lo "0.000000"; conf_hi "0.062546"; cov "0.000000";
Chr4	Cufflinks	exon	14266023	14266144	1	-	.	gene_id "CUFF.416"; transcript_id "AT4G28910.3"; exon_number "3"; FPKM "0.0000000000"; frac "0.000000"; conf_lo "0.000000"; conf_hi "0.062546"; cov "0.000000";
Chr4	Cufflinks	exon	14266536	14266638	1	-	.	gene_id "CUFF.416"; transcript_id "AT4G28910.3"; exon_number "4"; FPKM "0.0000000000"; frac "0.000000"; conf_lo "0.000000"; conf_hi "0.062546"; cov "0.000000";
Chr4	Cufflinks	transcript	14267281	14267362	1	+	.	gene_id "AT4G28915"; transcript_id "AT4G28915.1"; FPKM "0.0000000000"; frac "0.000000"; conf_lo "0.000000"; conf_hi "0.000000"; cov "0.000000"; full_read_support "no";
Chr4	Cufflinks	exon	14267281	14267362	1	+	.	gene_id "AT4G28915"; transcript_id "AT4G28915.1"; exon_number "1"; FPKM "0.0000000000"; frac "0.000000"; conf_lo "0.000000"; conf_hi "0.000000"; cov "0.000000";
Chr4	Cufflinks	transcript	14268415	14269885	1	-	.	gene_id "AT4G28920"; transcript_id "AT4G28920.1"; FPKM "0.0000000000"; frac "0.000000"; conf_lo "0.000000"; conf_hi "0.000000"; cov "0.000000"; full_read_support "no";
Chr4	Cufflinks	exon	14268415	14268642	1	-	.	gene_id "AT4G28920"; transcript_id "AT4G28920.1"; exon_number "1"; FPKM "0.0000000000"; frac "0.000000"; conf_lo "0.000000"; conf_hi "0.000000"; cov "0.000000";
Chr4	Cufflinks	exon	14268802	14268885	1	-	.	gene_id "AT4G28920"; transcript_id "AT4G28920.1"; exon_number "2"; FPKM "0.0000000000"; frac "0.000000"; conf_lo "0.000000"; conf_hi "0.000000"; cov "0.000000";
Chr4	Cufflinks	exon	14268968	14269113	1	-	.	gene_id "AT4G28920"; transcript_id "AT4G28920.1"; exon_number "3"; FPKM "0.0000000000"; frac "0.000000"; conf_lo "0.000000"; conf_hi "0.000000"; cov "0.000000";
Chr4	Cufflinks	exon	14269220	14269424	1	-	.	gene_id "AT4G28920"; transcript_id "AT4G28920.1"; exon_number "4"; FPKM "0.0000000000"; frac "0.000000"; conf_lo "0.000000"; conf_hi "0.000000"; cov "0.000000";
Chr4	Cufflinks	exon	14269550	14269678	1	-	.	gene_id "AT4G28920"; transcript_id "AT4G28920.1"; exon_number "5"; FPKM "0.0000000000"; frac "0.000000"; conf_lo "0.000000"; conf_hi "0.000000"; cov "0.000000";
Chr4	Cufflinks	exon	14269799	14269885	1	-	.	gene_id "AT4G28920"; transcript_id "AT4G28920.1"; exon_number "6"; FPKM "0.0000000000"; frac "0.000000"; conf_lo "0.000000"; conf_hi "0.000000"; cov "0.000000";
Chr4	Cufflinks	transcript	14271072	14271652	1000	+	.	gene_id "AT4G28930"; transcript_id "AT4G28930.1"; FPKM "0.3046861858"; frac "1.000000"; conf_lo "0.000000"; conf_hi "0.736179"; cov "1.802135"; full_read_support "no";
Chr4	Cufflinks	exon	14271072	14271572	1000	+	.	gene_id "AT4G28930"; transcript_id "AT4G28930.1"; exon_number "1"; FPKM "0.3046861858"; frac "1.000000"; conf_lo "0.000000"; conf_hi "0.736179"; cov "1.802135";
Chr4	Cufflinks	exon	14271626	14271652	1000	+	.	gene_id "AT4G28930"; transcript_id "AT4G28930.1"; exon_number "2"; FPKM "0.3046861858"; frac "1.000000"; conf_lo "0.000000"; conf_hi "0.736179"; cov "1.802135";
Chr4	Cufflinks	transcript	14274341	14277095	1000	+	.	gene_id "AT4G28940"; transcript_id "AT4G28940.1"; FPKM "2.0290529433"; frac "1.000000"; conf_lo "1.413327"; conf_hi "2.644779"; cov "11.992201"; full_read_support "yes";
Chr4	Cufflinks	exon	14274341	14274639	1000	+	.	gene_id "AT4G28940"; transcript_id "AT4G28940.1"; exon_number "1"; FPKM "2.0290529433"; frac "1.000000"; conf_lo "1.413327"; conf_hi "2.644779"; cov "11.992201";
Chr4	Cufflinks	exon	14274987	14275054	1000	+	.	gene_id "AT4G28940"; transcript_id "AT4G28940.1"; exon_number "2"; FPKM "2.0290529433"; frac "1.000000"; conf_lo "1.413327"; conf_hi "2.644779"; cov "11.992201";
Chr4	Cufflinks	exon	14275172	14275327	1000	+	.	gene_id "AT4G28940"; transcript_id "AT4G28940.1"; exon_number "3"; FPKM "2.0290529433"; frac "1.000000"; conf_lo "1.413327"; conf_hi "2.644779"; cov "11.992201";
Chr4	Cufflinks	exon	14275689	14275922	1000	+	.	gene_id "AT4G28940"; transcript_id "AT4G28940.1"; exon_number "4"; FPKM "2.0290529433"; frac "1.000000"; conf_lo "1.413327"; conf_hi "2.644779"; cov "11.992201";
Chr4	Cufflinks	exon	14276558	14277095	1000	+	.	gene_id "AT4G28940"; transcript_id "AT4G28940.1"; exon_number "5"; FPKM "2.0290529433"; frac "1.000000"; conf_lo "1.413327"; conf_hi "2.644779"; cov "11.992201";
Chr4	Cufflinks	transcript	14277994	14279984	1000	+	.	gene_id "AT4G28950"; transcript_id "AT4G28950.1"; FPKM "1.8601508486"; frac "1.000000"; conf_lo "1.242220"; conf_hi "2.478082"; cov "10.991380"; full_read_support "yes";
Chr4	Cufflinks	exon	14277994	14278387	1000	+	.	gene_id "AT4G28950"; transcript_id "AT4G28950.1"; exon_number "1"; FPKM "1.8601508486"; frac "1.000000"; conf_lo "1.242220"; conf_hi "2.478082"; cov "10.991380";
Chr4	Cufflinks	exon	14278598	14278685	1000	+	.	gene_id "AT4G28950"; transcript_id "AT4G28950.1"; exon_number "2"; FPKM "1.8601508486"; frac "1.000000"; conf_lo "1.242220"; conf_hi "2.478082"; cov "10.991380";
Chr4	Cufflinks	exon	14278817	14278926	1000	+	.	gene_id "AT4G28950"; transcript_id "AT4G28950.1"; exon_number "3"; FPKM "1.8601508486"; frac "1.000000"; conf_lo "1.242220"; conf_hi "2.478082"; cov "10.991380";
Chr4	Cufflinks	exon	14279029	14279092	1000	+	.	gene_id "AT4G28950"; transcript_id "AT4G28950.1"; exon_number "4"; FPKM "1.8601508486"; frac "1.000000"; conf_lo "1.242220"; conf_hi "2.478082"; cov "10.991380";
Chr4	Cufflinks	exon	14279166	14279224	1000	+	.	gene_id "AT4G28950"; transcript_id "AT4G28950.1"; exon_number "5"; FPKM "1.8601508486"; frac "1.000000"; conf_lo "1.242220"; conf_hi "2.478082"; cov "10.991380";
Chr4	Cufflinks	exon	14279318	14279383	1000	+	.	gene_id "AT4G28950"; transcript_id "AT4G28950.1"; exon_number "6"; FPKM "1.8601508486"; frac "1.000000"; conf_lo "1.242220"; conf_hi "2.478082"; cov "10.991380";
Chr4	Cufflinks	exon	14279464	14279573	1000	+	.	gene_id "AT4G28950"; transcript_id "AT4G28950.1"; exon_number "7"; FPKM "1.8601508486"; frac "1.000000"; conf_lo "1.242220"; conf_hi "2.478082"; cov "10.991380";
Chr4	Cufflinks	exon	14279672	14279984	1000	+	.	gene_id "AT4G28950"; transcript_id "AT4G28950.1"; exon_number "8"; FPKM "1.8601508486"; frac "1.000000"; conf_lo "1.242220"; conf_hi "2.478082"; cov "10.991380";
Chr4	Cufflinks	transcript	14280528	14282864	1	+	.	gene_id "AT4G28960"; transcript_id "AT4G28960.1"; FPKM "0.0000000000"; frac "0.000000"; conf_lo "0.000000"; conf_hi "0.000000"; cov "0.000000"; full_read_support "no";
Chr4	Cufflinks	exon	14280528	14280749	1	+	.	gene_id "AT4G28960"; transcript_id "AT4G28960.1"; exon_number "1"; FPKM "0.0000000000"; frac "0.000000"; conf_lo "0.000000"; conf_hi "0.000000"; cov "0.000000";
Chr4	Cufflinks	exon	14280954	14281377	1	+	.	gene_id "AT4G28960"; transcript_id "AT4G28960.1"; exon_number "2"; FPKM "0.0000000000"; frac "0.000000"; conf_lo "0.000000"; conf_hi "0.000000"; cov "0.000000";
Chr4	Cufflinks	exon	14281672	14281757	1	+	.	gene_id "AT4G28960"; transcript_id "AT4G28960.1"; exon_number "3"; FPKM "0.0000000000"; frac "0.000000"; conf_lo "0.000000"; conf_hi "0.000000"; cov "0.000000";
Chr4	Cufflinks	exon	14281838	14281996	1	+	.	gene_id "AT4G28960"; transcript_id "AT4G28960.1"; exon_number "4"; FPKM "0.0000000000"; frac "0.000000"; conf_lo "0.000000"; conf_hi "0.000000"; cov "0.000000";
Chr4	Cufflinks	exon	14282067	14282145	1	+	.	gene_id "AT4G28960"; transcript_id "AT4G28960.1"; exon_number "5"; FPKM "0.0000000000"; frac "0.000000"; conf_lo "0.000000"; conf_hi "0.000000"; cov "0.000000";
Chr4	Cufflinks	exon	14282278	14282598	1	+	.	gene_id "AT4G28960"; transcript_id "AT4G28960.1"; exon_number "6"; FPKM "0.0000000000"; frac "0.000000"; conf_lo "0.000000"; conf_hi "0.000000"; cov "0.000000";
Chr4	Cufflinks	exon	14282674	14282864	1	+	.	gene_id "AT4G28960"; transcript_id "AT4G28960.1"; exon_number "7"; FPKM "0.0000000000"; frac "0.000000"; conf_lo "0.000000"; conf_hi "0.000000"; cov "0.000000";
Chr4	Cufflinks	transcript	14283564	14287590	1	-	.	gene_id "AT4G28970"; transcript_id "AT4G28970.1"; FPKM "0.0000000000"; frac "0.000000"; conf_lo "0.000000"; conf_hi "0.000000"; cov "0.000000"; full_read_support "no";
Chr4	Cufflinks	exon	14283564	14287590	1	-	.	gene_id "AT4G28970"; transcript_id "AT4G28970.1"; exon_number "1"; FPKM "0.0000000000"; frac "0.000000"; conf_lo "0.000000"; conf_hi "0.000000"; cov "0.000000";
Chr4	Cufflinks	transcript	14288439	14290706	1000	+	.	gene_id "AT4G28980"; transcript_id "AT4G28980.1"; FPKM "9.8301416379"; frac "0.899181"; conf_lo "8.588620"; conf_hi "11.071663"; cov "58.032504"; full_read_support "yes";
Chr4	Cufflinks	exon	14288439	14288971	1000	+	.	gene_id "AT4G28980"; transcript_id "AT4G28980.1"; exon_number "1"; FPKM "9.8301416379"; frac "0.899181"; conf_lo "8.588620"; conf_hi "11.071663"; cov "58.032504";
Chr4	Cufflinks	exon	14289164	14290116	1000	+	.	gene_id "AT4G28980"; transcript_id "AT4G28980.1"; exon_number "2"; FPKM "9.8301416379"; frac "0.899181"; conf_lo "8.588620"; conf_hi "11.071663"; cov "58.032504";
Chr4	Cufflinks	exon	14290439	14290706	1000	+	.	gene_id "AT4G28980"; transcript_id "AT4G28980.1"; exon_number "3"; FPKM "9.8301416379"; frac "0.899181"; conf_lo "8.588620"; conf_hi "11.071663"; cov "58.032504";
Chr4	Cufflinks	transcript	14288439	14290700	93	+	.	gene_id "AT4G28980"; transcript_id "AT4G28980.2"; FPKM "0.9164220712"; frac "0.100819"; conf_lo "0.517277"; conf_hi "1.315568"; cov "5.410122"; full_read_support "yes";
Chr4	Cufflinks	exon	14288439	14288971	93	+	.	gene_id "AT4G28980"; transcript_id "AT4G28980.2"; exon_number "1"; FPKM "0.9164220712"; frac "0.100819"; conf_lo "0.517277"; conf_hi "1.315568"; cov "5.410122";
Chr4	Cufflinks	exon	14289164	14290700	93	+	.	gene_id "AT4G28980"; transcript_id "AT4G28980.2"; exon_number "2"; FPKM "0.9164220712"; frac "0.100819"; conf_lo "0.517277"; conf_hi "1.315568"; cov "5.410122";
Chr4	Cufflinks	transcript	14291151	14293174	1	+	.	gene_id "CUFF.417"; transcript_id "AT4G28990.2"; FPKM "0.0000000000"; frac "0.000000"; conf_lo "0.000000"; conf_hi "0.084332"; cov "0.000000"; full_read_support "no";
Chr4	Cufflinks	exon	14291151	14291394	1	+	.	gene_id "CUFF.417"; transcript_id "AT4G28990.2"; exon_number "1"; FPKM "0.0000000000"; frac "0.000000"; conf_lo "0.000000"; conf_hi "0.084332"; cov "0.000000";
Chr4	Cufflinks	exon	14291491	14291555	1	+	.	gene_id "CUFF.417"; transcript_id "AT4G28990.2"; exon_number "2"; FPKM "0.0000000000"; frac "0.000000"; conf_lo "0.000000"; conf_hi "0.084332"; cov "0.000000";
Chr4	Cufflinks	exon	14291636	14291714	1	+	.	gene_id "CUFF.417"; transcript_id "AT4G28990.2"; exon_number "3"; FPKM "0.0000000000"; frac "0.000000"; conf_lo "0.000000"; conf_hi "0.084332"; cov "0.000000";
Chr4	Cufflinks	exon	14292035	14292335	1	+	.	gene_id "CUFF.417"; transcript_id "AT4G28990.2"; exon_number "4"; FPKM "0.0000000000"; frac "0.000000"; conf_lo "0.000000"; conf_hi "0.084332"; cov "0.000000";
Chr4	Cufflinks	exon	14292466	14293174	1	+	.	gene_id "CUFF.417"; transcript_id "AT4G28990.2"; exon_number "5"; FPKM "0.0000000000"; frac "0.000000"; conf_lo "0.000000"; conf_hi "0.084332"; cov "0.000000";
Chr4	Cufflinks	transcript	14291151	14293174	1000	+	.	gene_id "CUFF.417"; transcript_id "AT4G28990.1"; FPKM "5.5085472521"; frac "1.000000"; conf_lo "4.446065"; conf_hi "6.571030"; cov "32.544419"; full_read_support "yes";
Chr4	Cufflinks	exon	14291151	14291394	1000	+	.	gene_id "CUFF.417"; transcript_id "AT4G28990.1"; exon_number "1"; FPKM "5.5085472521"; frac "1.000000"; conf_lo "4.446065"; conf_hi "6.571030"; cov "32.544419";
Chr4	Cufflinks	exon	14292035	14292335	1000	+	.	gene_id "CUFF.417"; transcript_id "AT4G28990.1"; exon_number "2"; FPKM "5.5085472521"; frac "1.000000"; conf_lo "4.446065"; conf_hi "6.571030"; cov "32.544419";
Chr4	Cufflinks	exon	14292466	14293174	1000	+	.	gene_id "CUFF.417"; transcript_id "AT4G28990.1"; exon_number "3"; FPKM "5.5085472521"; frac "1.000000"; conf_lo "4.446065"; conf_hi "6.571030"; cov "32.544419";
Chr4	Cufflinks	transcript	14293513	14297066	1000	+	.	gene_id "CUFF.418"; transcript_id "AT4G29000.1"; FPKM "4.3524892474"; frac "0.100775"; conf_lo "3.727485"; conf_hi "4.977494"; cov "25.715018"; full_read_support "yes";
Chr4	Cufflinks	exon	14293513	14294276	1000	+	.	gene_id "CUFF.418"; transcript_id "AT4G29000.1"; exon_number "1"; FPKM "4.3524892474"; frac "0.100775"; conf_lo "3.727485"; conf_hi "4.977494"; cov "25.715018";
Chr4	Cufflinks	exon	14294462	14294572	1000	+	.	gene_id "CUFF.418"; transcript_id "AT4G29000.1"; exon_number "2"; FPKM "4.3524892474"; frac "0.100775"; conf_lo "3.727485"; conf_hi "4.977494"; cov "25.715018";
Chr4	Cufflinks	exon	14294782	14294959	1000	+	.	gene_id "CUFF.418"; transcript_id "AT4G29000.1"; exon_number "3"; FPKM "4.3524892474"; frac "0.100775"; conf_lo "3.727485"; conf_hi "4.977494"; cov "25.715018";
Chr4	Cufflinks	exon	14295040	14295393	1000	+	.	gene_id "CUFF.418"; transcript_id "AT4G29000.1"; exon_number "4"; FPKM "4.3524892474"; frac "0.100775"; conf_lo "3.727485"; conf_hi "4.977494"; cov "25.715018";
Chr4	Cufflinks	exon	14295511	14295614	1000	+	.	gene_id "CUFF.418"; transcript_id "AT4G29000.1"; exon_number "5"; FPKM "4.3524892474"; frac "0.100775"; conf_lo "3.727485"; conf_hi "4.977494"; cov "25.715018";
Chr4	Cufflinks	exon	14295697	14295791	1000	+	.	gene_id "CUFF.418"; transcript_id "AT4G29000.1"; exon_number "6"; FPKM "4.3524892474"; frac "0.100775"; conf_lo "3.727485"; conf_hi "4.977494"; cov "25.715018";
Chr4	Cufflinks	exon	14295876	14296277	1000	+	.	gene_id "CUFF.418"; transcript_id "AT4G29000.1"; exon_number "7"; FPKM "4.3524892474"; frac "0.100775"; conf_lo "3.727485"; conf_hi "4.977494"; cov "25.715018";
Chr4	Cufflinks	exon	14296355	14297066	1000	+	.	gene_id "CUFF.418"; transcript_id "AT4G29000.1"; exon_number "8"; FPKM "4.3524892474"; frac "0.100775"; conf_lo "3.727485"; conf_hi "4.977494"; cov "25.715018";
Chr4	Cufflinks	transcript	14297044	14302147	1000	-	.	gene_id "CUFF.419"; transcript_id "AT4G29010.1"; FPKM "41.3777349188"; frac "0.899225"; conf_lo "38.823052"; conf_hi "43.932417"; cov "244.464525"; full_read_support "yes";
Chr4	Cufflinks	exon	14297044	14297344	1000	-	.	gene_id "CUFF.419"; transcript_id "AT4G29010.1"; exon_number "1"; FPKM "41.3777349188"; frac "0.899225"; conf_lo "38.823052"; conf_hi "43.932417"; cov "244.464525";
Chr4	Cufflinks	exon	14297682	14297820	1000	-	.	gene_id "CUFF.419"; transcript_id "AT4G29010.1"; exon_number "2"; FPKM "41.3777349188"; frac "0.899225"; conf_lo "38.823052"; conf_hi "43.932417"; cov "244.464525";
Chr4	Cufflinks	exon	14298058	14298206	1000	-	.	gene_id "CUFF.419"; transcript_id "AT4G29010.1"; exon_number "3"; FPKM "41.3777349188"; frac "0.899225"; conf_lo "38.823052"; conf_hi "43.932417"; cov "244.464525";
Chr4	Cufflinks	exon	14298298	14298419	1000	-	.	gene_id "CUFF.419"; transcript_id "AT4G29010.1"; exon_number "4"; FPKM "41.3777349188"; frac "0.899225"; conf_lo "38.823052"; conf_hi "43.932417"; cov "244.464525";
Chr4	Cufflinks	exon	14298484	14298605	1000	-	.	gene_id "CUFF.419"; transcript_id "AT4G29010.1"; exon_number "5"; FPKM "41.3777349188"; frac "0.899225"; conf_lo "38.823052"; conf_hi "43.932417"; cov "244.464525";
Chr4	Cufflinks	exon	14298739	14298993	1000	-	.	gene_id "CUFF.419"; transcript_id "AT4G29010.1"; exon_number "6"; FPKM "41.3777349188"; frac "0.899225"; conf_lo "38.823052"; conf_hi "43.932417"; cov "244.464525";
Chr4	Cufflinks	exon	14299079	14299242	1000	-	.	gene_id "CUFF.419"; transcript_id "AT4G29010.1"; exon_number "7"; FPKM "41.3777349188"; frac "0.899225"; conf_lo "38.823052"; conf_hi "43.932417"; cov "244.464525";
Chr4	Cufflinks	exon	14299399	14299520	1000	-	.	gene_id "CUFF.419"; transcript_id "AT4G29010.1"; exon_number "8"; FPKM "41.3777349188"; frac "0.899225"; conf_lo "38.823052"; conf_hi "43.932417"; cov "244.464525";
Chr4	Cufflinks	exon	14299851	14300025	1000	-	.	gene_id "CUFF.419"; transcript_id "AT4G29010.1"; exon_number "9"; FPKM "41.3777349188"; frac "0.899225"; conf_lo "38.823052"; conf_hi "43.932417"; cov "244.464525";
Chr4	Cufflinks	exon	14300118	14300204	1000	-	.	gene_id "CUFF.419"; transcript_id "AT4G29010.1"; exon_number "10"; FPKM "41.3777349188"; frac "0.899225"; conf_lo "38.823052"; conf_hi "43.932417"; cov "244.464525";
Chr4	Cufflinks	exon	14300402	14300704	1000	-	.	gene_id "CUFF.419"; transcript_id "AT4G29010.1"; exon_number "11"; FPKM "41.3777349188"; frac "0.899225"; conf_lo "38.823052"; conf_hi "43.932417"; cov "244.464525";
Chr4	Cufflinks	exon	14300813	14300868	1000	-	.	gene_id "CUFF.419"; transcript_id "AT4G29010.1"; exon_number "12"; FPKM "41.3777349188"; frac "0.899225"; conf_lo "38.823052"; conf_hi "43.932417"; cov "244.464525";
Chr4	Cufflinks	exon	14300983	14301064	1000	-	.	gene_id "CUFF.419"; transcript_id "AT4G29010.1"; exon_number "13"; FPKM "41.3777349188"; frac "0.899225"; conf_lo "38.823052"; conf_hi "43.932417"; cov "244.464525";
Chr4	Cufflinks	exon	14301164	14301231	1000	-	.	gene_id "CUFF.419"; transcript_id "AT4G29010.1"; exon_number "14"; FPKM "41.3777349188"; frac "0.899225"; conf_lo "38.823052"; conf_hi "43.932417"; cov "244.464525";
Chr4	Cufflinks	exon	14301382	14301438	1000	-	.	gene_id "CUFF.419"; transcript_id "AT4G29010.1"; exon_number "15"; FPKM "41.3777349188"; frac "0.899225"; conf_lo "38.823052"; conf_hi "43.932417"; cov "244.464525";
Chr4	Cufflinks	exon	14301523	14301585	1000	-	.	gene_id "CUFF.419"; transcript_id "AT4G29010.1"; exon_number "16"; FPKM "41.3777349188"; frac "0.899225"; conf_lo "38.823052"; conf_hi "43.932417"; cov "244.464525";
Chr4	Cufflinks	exon	14301733	14301804	1000	-	.	gene_id "CUFF.419"; transcript_id "AT4G29010.1"; exon_number "17"; FPKM "41.3777349188"; frac "0.899225"; conf_lo "38.823052"; conf_hi "43.932417"; cov "244.464525";
Chr4	Cufflinks	exon	14301920	14302147	1000	-	.	gene_id "CUFF.419"; transcript_id "AT4G29010.1"; exon_number "18"; FPKM "41.3777349188"; frac "0.899225"; conf_lo "38.823052"; conf_hi "43.932417"; cov "244.464525";
Chr4	Cufflinks	transcript	14304921	14305721	1000	+	.	gene_id "AT4G29020"; transcript_id "AT4G29020.1"; FPKM "7.9580080287"; frac "0.888427"; conf_lo "6.218042"; conf_hi "9.697974"; cov "47.048910"; full_read_support "yes";
Chr4	Cufflinks	exon	14304921	14305721	1000	+	.	gene_id "AT4G29020"; transcript_id "AT4G29020.1"; exon_number "1"; FPKM "7.9580080287"; frac "0.888427"; conf_lo "6.218042"; conf_hi "9.697974"; cov "47.048910";
Chr4	Cufflinks	transcript	14304921	14305721	161	+	.	gene_id "AT4G29020"; transcript_id "AT4G29020.2"; FPKM "1.2859255920"; frac "0.111573"; conf_lo "0.346896"; conf_hi "2.224955"; cov "7.602581"; full_read_support "yes";
Chr4	Cufflinks	exon	14304921	14305287	161	+	.	gene_id "AT4G29020"; transcript_id "AT4G29020.2"; exon_number "1"; FPKM "1.2859255920"; frac "0.111573"; conf_lo "0.346896"; conf_hi "2.224955"; cov "7.602581";
Chr4	Cufflinks	exon	14305423	14305721	161	+	.	gene_id "AT4G29020"; transcript_id "AT4G29020.2"; exon_number "2"; FPKM "1.2859255920"; frac "0.111573"; conf_lo "0.346896"; conf_hi "2.224955"; cov "7.602581";
Chr4	Cufflinks	transcript	14307249	14307973	1000	+	.	gene_id "AT4G29030"; transcript_id "AT4G29030.1"; FPKM "2.0101438029"; frac "1.000000"; conf_lo "1.112200"; conf_hi "2.908088"; cov "11.880014"; full_read_support "yes";
Chr4	Cufflinks	exon	14307249	14307973	1000	+	.	gene_id "AT4G29030"; transcript_id "AT4G29030.1"; exon_number "1"; FPKM "2.0101438029"; frac "1.000000"; conf_lo "1.112200"; conf_hi "2.908088"; cov "11.880014";
Chr4	Cufflinks	transcript	14308967	14309379	1	-	.	gene_id "AT4G29033"; transcript_id "AT4G29033.1"; FPKM "0.0000000000"; frac "0.000000"; conf_lo "0.000000"; conf_hi "0.000000"; cov "0.000000"; full_read_support "no";
Chr4	Cufflinks	exon	14308967	14309148	1	-	.	gene_id "AT4G29033"; transcript_id "AT4G29033.1"; exon_number "1"; FPKM "0.0000000000"; frac "0.000000"; conf_lo "0.000000"; conf_hi "0.000000"; cov "0.000000";
Chr4	Cufflinks	exon	14309316	14309379	1	-	.	gene_id "AT4G29033"; transcript_id "AT4G29033.1"; exon_number "2"; FPKM "0.0000000000"; frac "0.000000"; conf_lo "0.000000"; conf_hi "0.000000"; cov "0.000000";
Chr4	Cufflinks	transcript	14310315	14310770	1	+	.	gene_id "AT4G29035"; transcript_id "AT4G29035.1"; FPKM "0.0000000000"; frac "0.000000"; conf_lo "0.000000"; conf_hi "0.000000"; cov "0.000000"; full_read_support "no";
Chr4	Cufflinks	exon	14310315	14310770	1	+	.	gene_id "AT4G29035"; transcript_id "AT4G29035.1"; exon_number "1"; FPKM "0.0000000000"; frac "0.000000"; conf_lo "0.000000"; conf_hi "0.000000"; cov "0.000000";
Chr4	Cufflinks	transcript	14312303	14314600	1000	+	.	gene_id "CUFF.420"; transcript_id "AT4G29040.1"; FPKM "40.7017925884"; frac "1.000000"; conf_lo "37.741183"; conf_hi "43.662402"; cov "240.425889"; full_read_support "yes";
Chr4	Cufflinks	exon	14312303	14312842	1000	+	.	gene_id "CUFF.420"; transcript_id "AT4G29040.1"; exon_number "1"; FPKM "40.7017925884"; frac "1.000000"; conf_lo "37.741183"; conf_hi "43.662402"; cov "240.425889";
Chr4	Cufflinks	exon	14312936	14313181	1000	+	.	gene_id "CUFF.420"; transcript_id "AT4G29040.1"; exon_number "2"; FPKM "40.7017925884"; frac "1.000000"; conf_lo "37.741183"; conf_hi "43.662402"; cov "240.425889";
Chr4	Cufflinks	exon	14313498	14313667	1000	+	.	gene_id "CUFF.420"; transcript_id "AT4G29040.1"; exon_number "3"; FPKM "40.7017925884"; frac "1.000000"; conf_lo "37.741183"; conf_hi "43.662402"; cov "240.425889";
Chr4	Cufflinks	exon	14313748	14313964	1000	+	.	gene_id "CUFF.420"; transcript_id "AT4G29040.1"; exon_number "4"; FPKM "40.7017925884"; frac "1.000000"; conf_lo "37.741183"; conf_hi "43.662402"; cov "240.425889";
Chr4	Cufflinks	exon	14314054	14314194	1000	+	.	gene_id "CUFF.420"; transcript_id "AT4G29040.1"; exon_number "5"; FPKM "40.7017925884"; frac "1.000000"; conf_lo "37.741183"; conf_hi "43.662402"; cov "240.425889";
Chr4	Cufflinks	exon	14314303	14314600	1000	+	.	gene_id "CUFF.420"; transcript_id "AT4G29040.1"; exon_number "6"; FPKM "40.7017925884"; frac "1.000000"; conf_lo "37.741183"; conf_hi "43.662402"; cov "240.425889";
Chr4	Cufflinks	transcript	10444916	10446300	1	-	.	gene_id "CUFF.421"; transcript_id "AT4G19060.1"; FPKM "0.0000000000"; frac "0.000000"; conf_lo "0.000000"; conf_hi "0.085254"; cov "0.000000"; full_read_support "yes";
Chr4	Cufflinks	exon	10444916	10446300	1	-	.	gene_id "CUFF.421"; transcript_id "AT4G19060.1"; exon_number "1"; FPKM "0.0000000000"; frac "0.000000"; conf_lo "0.000000"; conf_hi "0.085254"; cov "0.000000";
Chr4	Cufflinks	transcript	10446340	10448190	1	-	.	gene_id "CUFF.421"; transcript_id "AT4G19070.1"; FPKM "0.0000000000"; frac "0.000000"; conf_lo "0.000000"; conf_hi "0.117698"; cov "0.000000"; full_read_support "yes";
Chr4	Cufflinks	exon	10446340	10446801	1	-	.	gene_id "CUFF.421"; transcript_id "AT4G19070.1"; exon_number "1"; FPKM "0.0000000000"; frac "0.000000"; conf_lo "0.000000"; conf_hi "0.117698"; cov "0.000000";
Chr4	Cufflinks	exon	10447094	10447327	1	-	.	gene_id "CUFF.421"; transcript_id "AT4G19070.1"; exon_number "2"; FPKM "0.0000000000"; frac "0.000000"; conf_lo "0.000000"; conf_hi "0.117698"; cov "0.000000";
Chr4	Cufflinks	exon	10447491	10447737	1	-	.	gene_id "CUFF.421"; transcript_id "AT4G19070.1"; exon_number "3"; FPKM "0.0000000000"; frac "0.000000"; conf_lo "0.000000"; conf_hi "0.117698"; cov "0.000000";
Chr4	Cufflinks	exon	10448077	10448190	1	-	.	gene_id "CUFF.421"; transcript_id "AT4G19070.1"; exon_number "4"; FPKM "0.0000000000"; frac "0.000000"; conf_lo "0.000000"; conf_hi "0.117698"; cov "0.000000";
Chr4	Cufflinks	transcript	10452889	10453521	1	-	.	gene_id "CUFF.421"; transcript_id "AT4G19095.1"; FPKM "0.0000000000"; frac "0.000000"; conf_lo "0.000000"; conf_hi "0.230027"; cov "0.000000"; full_read_support "no";
Chr4	Cufflinks	exon	10452889	10453095	1	-	.	gene_id "CUFF.421"; transcript_id "AT4G19095.1"; exon_number "1"; FPKM "0.0000000000"; frac "0.000000"; conf_lo "0.000000"; conf_hi "0.230027"; cov "0.000000";
Chr4	Cufflinks	exon	10453185	10453294	1	-	.	gene_id "CUFF.421"; transcript_id "AT4G19095.1"; exon_number "2"; FPKM "0.0000000000"; frac "0.000000"; conf_lo "0.000000"; conf_hi "0.230027"; cov "0.000000";
Chr4	Cufflinks	exon	10453398	10453521	1	-	.	gene_id "CUFF.421"; transcript_id "AT4G19095.1"; exon_number "3"; FPKM "0.0000000000"; frac "0.000000"; conf_lo "0.000000"; conf_hi "0.230027"; cov "0.000000";
Chr4	Cufflinks	transcript	10448813	10449796	1	-	.	gene_id "AT4G19080"; transcript_id "AT4G19080.1"; FPKM "0.0000000000"; frac "0.000000"; conf_lo "0.000000"; conf_hi "0.128589"; cov "0.000000"; full_read_support "yes";
Chr4	Cufflinks	exon	10448813	10449796	1	-	.	gene_id "AT4G19080"; transcript_id "AT4G19080.1"; exon_number "1"; FPKM "0.0000000000"; frac "0.000000"; conf_lo "0.000000"; conf_hi "0.128589"; cov "0.000000";
Chr4	Cufflinks	transcript	10454497	10457148	1	-	.	gene_id "CUFF.422"; transcript_id "AT4G19110.3"; FPKM "0.0000000000"; frac "0.000000"; conf_lo "0.000000"; conf_hi "0.076451"; cov "0.000000"; full_read_support "yes";
Chr4	Cufflinks	exon	10454497	10455008	1	-	.	gene_id "CUFF.422"; transcript_id "AT4G19110.3"; exon_number "1"; FPKM "0.0000000000"; frac "0.000000"; conf_lo "0.000000"; conf_hi "0.076451"; cov "0.000000";
Chr4	Cufflinks	exon	10455115	10455342	1	-	.	gene_id "CUFF.422"; transcript_id "AT4G19110.3"; exon_number "2"; FPKM "0.0000000000"; frac "0.000000"; conf_lo "0.000000"; conf_hi "0.076451"; cov "0.000000";
Chr4	Cufflinks	exon	10455430	10455493	1	-	.	gene_id "CUFF.422"; transcript_id "AT4G19110.3"; exon_number "3"; FPKM "0.0000000000"; frac "0.000000"; conf_lo "0.000000"; conf_hi "0.076451"; cov "0.000000";
Chr4	Cufflinks	exon	10455578	10455646	1	-	.	gene_id "CUFF.422"; transcript_id "AT4G19110.3"; exon_number "4"; FPKM "0.0000000000"; frac "0.000000"; conf_lo "0.000000"; conf_hi "0.076451"; cov "0.000000";
Chr4	Cufflinks	exon	10455745	10455810	1	-	.	gene_id "CUFF.422"; transcript_id "AT4G19110.3"; exon_number "5"; FPKM "0.0000000000"; frac "0.000000"; conf_lo "0.000000"; conf_hi "0.076451"; cov "0.000000";
Chr4	Cufflinks	exon	10455913	10456021	1	-	.	gene_id "CUFF.422"; transcript_id "AT4G19110.3"; exon_number "6"; FPKM "0.0000000000"; frac "0.000000"; conf_lo "0.000000"; conf_hi "0.076451"; cov "0.000000";
Chr4	Cufflinks	exon	10456121	10456187	1	-	.	gene_id "CUFF.422"; transcript_id "AT4G19110.3"; exon_number "7"; FPKM "0.0000000000"; frac "0.000000"; conf_lo "0.000000"; conf_hi "0.076451"; cov "0.000000";
Chr4	Cufflinks	exon	10456281	10456333	1	-	.	gene_id "CUFF.422"; transcript_id "AT4G19110.3"; exon_number "8"; FPKM "0.0000000000"; frac "0.000000"; conf_lo "0.000000"; conf_hi "0.076451"; cov "0.000000";
Chr4	Cufflinks	exon	10456478	10456580	1	-	.	gene_id "CUFF.422"; transcript_id "AT4G19110.3"; exon_number "9"; FPKM "0.0000000000"; frac "0.000000"; conf_lo "0.000000"; conf_hi "0.076451"; cov "0.000000";
Chr4	Cufflinks	exon	10456727	10456865	1	-	.	gene_id "CUFF.422"; transcript_id "AT4G19110.3"; exon_number "10"; FPKM "0.0000000000"; frac "0.000000"; conf_lo "0.000000"; conf_hi "0.076451"; cov "0.000000";
Chr4	Cufflinks	exon	10456955	10457044	1	-	.	gene_id "CUFF.422"; transcript_id "AT4G19110.3"; exon_number "11"; FPKM "0.0000000000"; frac "0.000000"; conf_lo "0.000000"; conf_hi "0.076451"; cov "0.000000";
Chr4	Cufflinks	exon	10457127	10457148	1	-	.	gene_id "CUFF.422"; transcript_id "AT4G19110.3"; exon_number "12"; FPKM "0.0000000000"; frac "0.000000"; conf_lo "0.000000"; conf_hi "0.076451"; cov "0.000000";
Chr4	Cufflinks	transcript	10454528	10459328	561	-	.	gene_id "CUFF.422"; transcript_id "AT4G19112.1"; FPKM "11.6143052191"; frac "0.291577"; conf_lo "10.263028"; conf_hi "12.965582"; cov "68.630658"; full_read_support "yes";
Chr4	Cufflinks	exon	10454528	10455020	561	-	.	gene_id "CUFF.422"; transcript_id "AT4G19112.1"; exon_number "1"; FPKM "11.6143052191"; frac "0.291577"; conf_lo "10.263028"; conf_hi "12.965582"; cov "68.630658";
Chr4	Cufflinks	exon	10455115	10455342	561	-	.	gene_id "CUFF.422"; transcript_id "AT4G19112.1"; exon_number "2"; FPKM "11.6143052191"; frac "0.291577"; conf_lo "10.263028"; conf_hi "12.965582"; cov "68.630658";
Chr4	Cufflinks	exon	10455430	10455493	561	-	.	gene_id "CUFF.422"; transcript_id "AT4G19112.1"; exon_number "3"; FPKM "11.6143052191"; frac "0.291577"; conf_lo "10.263028"; conf_hi "12.965582"; cov "68.630658";
Chr4	Cufflinks	exon	10455578	10455646	561	-	.	gene_id "CUFF.422"; transcript_id "AT4G19112.1"; exon_number "4"; FPKM "11.6143052191"; frac "0.291577"; conf_lo "10.263028"; conf_hi "12.965582"; cov "68.630658";
Chr4	Cufflinks	exon	10455745	10455810	561	-	.	gene_id "CUFF.422"; transcript_id "AT4G19112.1"; exon_number "5"; FPKM "11.6143052191"; frac "0.291577"; conf_lo "10.263028"; conf_hi "12.965582"; cov "68.630658";
Chr4	Cufflinks	exon	10455913	10456021	561	-	.	gene_id "CUFF.422"; transcript_id "AT4G19112.1"; exon_number "6"; FPKM "11.6143052191"; frac "0.291577"; conf_lo "10.263028"; conf_hi "12.965582"; cov "68.630658";
Chr4	Cufflinks	exon	10456121	10456187	561	-	.	gene_id "CUFF.422"; transcript_id "AT4G19112.1"; exon_number "7"; FPKM "11.6143052191"; frac "0.291577"; conf_lo "10.263028"; conf_hi "12.965582"; cov "68.630658";
Chr4	Cufflinks	exon	10456281	10456333	561	-	.	gene_id "CUFF.422"; transcript_id "AT4G19112.1"; exon_number "8"; FPKM "11.6143052191"; frac "0.291577"; conf_lo "10.263028"; conf_hi "12.965582"; cov "68.630658";
Chr4	Cufflinks	exon	10456478	10456580	561	-	.	gene_id "CUFF.422"; transcript_id "AT4G19112.1"; exon_number "9"; FPKM "11.6143052191"; frac "0.291577"; conf_lo "10.263028"; conf_hi "12.965582"; cov "68.630658";
Chr4	Cufflinks	exon	10456727	10456865	561	-	.	gene_id "CUFF.422"; transcript_id "AT4G19112.1"; exon_number "10"; FPKM "11.6143052191"; frac "0.291577"; conf_lo "10.263028"; conf_hi "12.965582"; cov "68.630658";
Chr4	Cufflinks	exon	10456955	10457044	561	-	.	gene_id "CUFF.422"; transcript_id "AT4G19112.1"; exon_number "11"; FPKM "11.6143052191"; frac "0.291577"; conf_lo "10.263028"; conf_hi "12.965582"; cov "68.630658";
Chr4	Cufflinks	exon	10457127	10457195	561	-	.	gene_id "CUFF.422"; transcript_id "AT4G19112.1"; exon_number "12"; FPKM "11.6143052191"; frac "0.291577"; conf_lo "10.263028"; conf_hi "12.965582"; cov "68.630658";
Chr4	Cufflinks	exon	10457281	10457359	561	-	.	gene_id "CUFF.422"; transcript_id "AT4G19112.1"; exon_number "13"; FPKM "11.6143052191"; frac "0.291577"; conf_lo "10.263028"; conf_hi "12.965582"; cov "68.630658";
Chr4	Cufflinks	exon	10457461	10457937	561	-	.	gene_id "CUFF.422"; transcript_id "AT4G19112.1"; exon_number "14"; FPKM "11.6143052191"; frac "0.291577"; conf_lo "10.263028"; conf_hi "12.965582"; cov "68.630658";
Chr4	Cufflinks	exon	10458310	10458537	561	-	.	gene_id "CUFF.422"; transcript_id "AT4G19112.1"; exon_number "15"; FPKM "11.6143052191"; frac "0.291577"; conf_lo "10.263028"; conf_hi "12.965582"; cov "68.630658";
Chr4	Cufflinks	exon	10459088	10459328	561	-	.	gene_id "CUFF.422"; transcript_id "AT4G19112.1"; exon_number "16"; FPKM "11.6143052191"; frac "0.291577"; conf_lo "10.263028"; conf_hi "12.965582"; cov "68.630658";
Chr4	Cufflinks	transcript	10454529	10459328	1000	-	.	gene_id "CUFF.422"; transcript_id "AT4G19110.1"; FPKM "20.6982588855"; frac "0.517445"; conf_lo "18.921999"; conf_hi "22.474519"; cov "122.309093"; full_read_support "yes";
Chr4	Cufflinks	exon	10454529	10455011	1000	-	.	gene_id "CUFF.422"; transcript_id "AT4G19110.1"; exon_number "1"; FPKM "20.6982588855"; frac "0.517445"; conf_lo "18.921999"; conf_hi "22.474519"; cov "122.309093";
Chr4	Cufflinks	exon	10455115	10455342	1000	-	.	gene_id "CUFF.422"; transcript_id "AT4G19110.1"; exon_number "2"; FPKM "20.6982588855"; frac "0.517445"; conf_lo "18.921999"; conf_hi "22.474519"; cov "122.309093";
Chr4	Cufflinks	exon	10455430	10455493	1000	-	.	gene_id "CUFF.422"; transcript_id "AT4G19110.1"; exon_number "3"; FPKM "20.6982588855"; frac "0.517445"; conf_lo "18.921999"; conf_hi "22.474519"; cov "122.309093";
Chr4	Cufflinks	exon	10455578	10455646	1000	-	.	gene_id "CUFF.422"; transcript_id "AT4G19110.1"; exon_number "4"; FPKM "20.6982588855"; frac "0.517445"; conf_lo "18.921999"; conf_hi "22.474519"; cov "122.309093";
Chr4	Cufflinks	exon	10455745	10455810	1000	-	.	gene_id "CUFF.422"; transcript_id "AT4G19110.1"; exon_number "5"; FPKM "20.6982588855"; frac "0.517445"; conf_lo "18.921999"; conf_hi "22.474519"; cov "122.309093";
Chr4	Cufflinks	exon	10455913	10456021	1000	-	.	gene_id "CUFF.422"; transcript_id "AT4G19110.1"; exon_number "6"; FPKM "20.6982588855"; frac "0.517445"; conf_lo "18.921999"; conf_hi "22.474519"; cov "122.309093";
Chr4	Cufflinks	exon	10456121	10456187	1000	-	.	gene_id "CUFF.422"; transcript_id "AT4G19110.1"; exon_number "7"; FPKM "20.6982588855"; frac "0.517445"; conf_lo "18.921999"; conf_hi "22.474519"; cov "122.309093";
Chr4	Cufflinks	exon	10456281	10456333	1000	-	.	gene_id "CUFF.422"; transcript_id "AT4G19110.1"; exon_number "8"; FPKM "20.6982588855"; frac "0.517445"; conf_lo "18.921999"; conf_hi "22.474519"; cov "122.309093";
Chr4	Cufflinks	exon	10456478	10456580	1000	-	.	gene_id "CUFF.422"; transcript_id "AT4G19110.1"; exon_number "9"; FPKM "20.6982588855"; frac "0.517445"; conf_lo "18.921999"; conf_hi "22.474519"; cov "122.309093";
Chr4	Cufflinks	exon	10456727	10456865	1000	-	.	gene_id "CUFF.422"; transcript_id "AT4G19110.1"; exon_number "10"; FPKM "20.6982588855"; frac "0.517445"; conf_lo "18.921999"; conf_hi "22.474519"; cov "122.309093";
Chr4	Cufflinks	exon	10456955	10457044	1000	-	.	gene_id "CUFF.422"; transcript_id "AT4G19110.1"; exon_number "11"; FPKM "20.6982588855"; frac "0.517445"; conf_lo "18.921999"; conf_hi "22.474519"; cov "122.309093";
Chr4	Cufflinks	exon	10457127	10457195	1000	-	.	gene_id "CUFF.422"; transcript_id "AT4G19110.1"; exon_number "12"; FPKM "20.6982588855"; frac "0.517445"; conf_lo "18.921999"; conf_hi "22.474519"; cov "122.309093";
Chr4	Cufflinks	exon	10457281	10457359	1000	-	.	gene_id "CUFF.422"; transcript_id "AT4G19110.1"; exon_number "13"; FPKM "20.6982588855"; frac "0.517445"; conf_lo "18.921999"; conf_hi "22.474519"; cov "122.309093";
Chr4	Cufflinks	exon	10457461	10457937	1000	-	.	gene_id "CUFF.422"; transcript_id "AT4G19110.1"; exon_number "14"; FPKM "20.6982588855"; frac "0.517445"; conf_lo "18.921999"; conf_hi "22.474519"; cov "122.309093";
Chr4	Cufflinks	exon	10458310	10458537	1000	-	.	gene_id "CUFF.422"; transcript_id "AT4G19110.1"; exon_number "15"; FPKM "20.6982588855"; frac "0.517445"; conf_lo "18.921999"; conf_hi "22.474519"; cov "122.309093";
Chr4	Cufflinks	exon	10459088	10459328	1000	-	.	gene_id "CUFF.422"; transcript_id "AT4G19110.1"; exon_number "16"; FPKM "20.6982588855"; frac "0.517445"; conf_lo "18.921999"; conf_hi "22.474519"; cov "122.309093";
Chr4	Cufflinks	transcript	10454529	10459298	1	-	.	gene_id "CUFF.422"; transcript_id "AT4G19110.2"; FPKM "0.0000000000"; frac "0.000000"; conf_lo "0.000000"; conf_hi "0.043187"; cov "0.000000"; full_read_support "yes";
Chr4	Cufflinks	exon	10454529	10455020	1	-	.	gene_id "CUFF.422"; transcript_id "AT4G19110.2"; exon_number "1"; FPKM "0.0000000000"; frac "0.000000"; conf_lo "0.000000"; conf_hi "0.043187"; cov "0.000000";
Chr4	Cufflinks	exon	10455115	10455342	1	-	.	gene_id "CUFF.422"; transcript_id "AT4G19110.2"; exon_number "2"; FPKM "0.0000000000"; frac "0.000000"; conf_lo "0.000000"; conf_hi "0.043187"; cov "0.000000";
Chr4	Cufflinks	exon	10455430	10455493	1	-	.	gene_id "CUFF.422"; transcript_id "AT4G19110.2"; exon_number "3"; FPKM "0.0000000000"; frac "0.000000"; conf_lo "0.000000"; conf_hi "0.043187"; cov "0.000000";
Chr4	Cufflinks	exon	10455578	10455646	1	-	.	gene_id "CUFF.422"; transcript_id "AT4G19110.2"; exon_number "4"; FPKM "0.0000000000"; frac "0.000000"; conf_lo "0.000000"; conf_hi "0.043187"; cov "0.000000";
Chr4	Cufflinks	exon	10455745	10455810	1	-	.	gene_id "CUFF.422"; transcript_id "AT4G19110.2"; exon_number "5"; FPKM "0.0000000000"; frac "0.000000"; conf_lo "0.000000"; conf_hi "0.043187"; cov "0.000000";
Chr4	Cufflinks	exon	10455913	10456021	1	-	.	gene_id "CUFF.422"; transcript_id "AT4G19110.2"; exon_number "6"; FPKM "0.0000000000"; frac "0.000000"; conf_lo "0.000000"; conf_hi "0.043187"; cov "0.000000";
Chr4	Cufflinks	exon	10456121	10456187	1	-	.	gene_id "CUFF.422"; transcript_id "AT4G19110.2"; exon_number "7"; FPKM "0.0000000000"; frac "0.000000"; conf_lo "0.000000"; conf_hi "0.043187"; cov "0.000000";
Chr4	Cufflinks	exon	10456281	10456333	1	-	.	gene_id "CUFF.422"; transcript_id "AT4G19110.2"; exon_number "8"; FPKM "0.0000000000"; frac "0.000000"; conf_lo "0.000000"; conf_hi "0.043187"; cov "0.000000";
Chr4	Cufflinks	exon	10456478	10456580	1	-	.	gene_id "CUFF.422"; transcript_id "AT4G19110.2"; exon_number "9"; FPKM "0.0000000000"; frac "0.000000"; conf_lo "0.000000"; conf_hi "0.043187"; cov "0.000000";
Chr4	Cufflinks	exon	10456727	10456865	1	-	.	gene_id "CUFF.422"; transcript_id "AT4G19110.2"; exon_number "10"; FPKM "0.0000000000"; frac "0.000000"; conf_lo "0.000000"; conf_hi "0.043187"; cov "0.000000";
Chr4	Cufflinks	exon	10456955	10457044	1	-	.	gene_id "CUFF.422"; transcript_id "AT4G19110.2"; exon_number "11"; FPKM "0.0000000000"; frac "0.000000"; conf_lo "0.000000"; conf_hi "0.043187"; cov "0.000000";
Chr4	Cufflinks	exon	10457127	10457195	1	-	.	gene_id "CUFF.422"; transcript_id "AT4G19110.2"; exon_number "12"; FPKM "0.0000000000"; frac "0.000000"; conf_lo "0.000000"; conf_hi "0.043187"; cov "0.000000";
Chr4	Cufflinks	exon	10457281	10457359	1	-	.	gene_id "CUFF.422"; transcript_id "AT4G19110.2"; exon_number "13"; FPKM "0.0000000000"; frac "0.000000"; conf_lo "0.000000"; conf_hi "0.043187"; cov "0.000000";
Chr4	Cufflinks	exon	10457461	10457937	1	-	.	gene_id "CUFF.422"; transcript_id "AT4G19110.2"; exon_number "14"; FPKM "0.0000000000"; frac "0.000000"; conf_lo "0.000000"; conf_hi "0.043187"; cov "0.000000";
Chr4	Cufflinks	exon	10458310	10458537	1	-	.	gene_id "CUFF.422"; transcript_id "AT4G19110.2"; exon_number "15"; FPKM "0.0000000000"; frac "0.000000"; conf_lo "0.000000"; conf_hi "0.043187"; cov "0.000000";
Chr4	Cufflinks	exon	10459088	10459298	1	-	.	gene_id "CUFF.422"; transcript_id "AT4G19110.2"; exon_number "16"; FPKM "0.0000000000"; frac "0.000000"; conf_lo "0.000000"; conf_hi "0.043187"; cov "0.000000";
Chr4	Cufflinks	transcript	10449900	10452757	1	+	.	gene_id "CUFF.423"; transcript_id "AT4G19090.1"; FPKM "0.0000000000"; frac "0.000000"; conf_lo "0.000000"; conf_hi "0.049222"; cov "0.000000"; full_read_support "no";
Chr4	Cufflinks	exon	10449900	10449918	1	+	.	gene_id "CUFF.423"; transcript_id "AT4G19090.1"; exon_number "1"; FPKM "0.0000000000"; frac "0.000000"; conf_lo "0.000000"; conf_hi "0.049222"; cov "0.000000";
Chr4	Cufflinks	exon	10449972	10450130	1	+	.	gene_id "CUFF.423"; transcript_id "AT4G19090.1"; exon_number "2"; FPKM "0.0000000000"; frac "0.000000"; conf_lo "0.000000"; conf_hi "0.049222"; cov "0.000000";
Chr4	Cufflinks	exon	10450575	10451085	1	+	.	gene_id "CUFF.423"; transcript_id "AT4G19090.1"; exon_number "3"; FPKM "0.0000000000"; frac "0.000000"; conf_lo "0.000000"; conf_hi "0.049222"; cov "0.000000";
Chr4	Cufflinks	exon	10451131	10451989	1	+	.	gene_id "CUFF.423"; transcript_id "AT4G19090.1"; exon_number "4"; FPKM "0.0000000000"; frac "0.000000"; conf_lo "0.000000"; conf_hi "0.049222"; cov "0.000000";
Chr4	Cufflinks	exon	10452050	10452757	1	+	.	gene_id "CUFF.423"; transcript_id "AT4G19090.1"; exon_number "5"; FPKM "0.0000000000"; frac "0.000000"; conf_lo "0.000000"; conf_hi "0.049222"; cov "0.000000";
Chr4	Cufflinks	transcript	10453415	10454359	1000	+	.	gene_id "CUFF.423"; transcript_id "AT4G19100.1"; FPKM "37.1077029235"; frac "0.190978"; conf_lo "32.851636"; conf_hi "41.363770"; cov "219.274940"; full_read_support "yes";
Chr4	Cufflinks	exon	10453415	10453509	1000	+	.	gene_id "CUFF.423"; transcript_id "AT4G19100.1"; exon_number "1"; FPKM "37.1077029235"; frac "0.190978"; conf_lo "32.851636"; conf_hi "41.363770"; cov "219.274940";
Chr4	Cufflinks	exon	10453772	10454359	1000	+	.	gene_id "CUFF.423"; transcript_id "AT4G19100.1"; exon_number "2"; FPKM "37.1077029235"; frac "0.190978"; conf_lo "32.851636"; conf_hi "41.363770"; cov "219.274940";
Chr4	Cufflinks	transcript	10460295	10463102	1	-	.	gene_id "CUFF.424"; transcript_id "AT4G19120.2"; FPKM "0.0000000000"; frac "0.000000"; conf_lo "0.000000"; conf_hi "0.049583"; cov "0.000000"; full_read_support "yes";
Chr4	Cufflinks	exon	10460295	10460893	1	-	.	gene_id "CUFF.424"; transcript_id "AT4G19120.2"; exon_number "1"; FPKM "0.0000000000"; frac "0.000000"; conf_lo "0.000000"; conf_hi "0.049583"; cov "0.000000";
Chr4	Cufflinks	exon	10460977	10461054	1	-	.	gene_id "CUFF.424"; transcript_id "AT4G19120.2"; exon_number "2"; FPKM "0.0000000000"; frac "0.000000"; conf_lo "0.000000"; conf_hi "0.049583"; cov "0.000000";
Chr4	Cufflinks	exon	10461137	10461815	1	-	.	gene_id "CUFF.424"; transcript_id "AT4G19120.2"; exon_number "3"; FPKM "0.0000000000"; frac "0.000000"; conf_lo "0.000000"; conf_hi "0.049583"; cov "0.000000";
Chr4	Cufflinks	exon	10461929	10462139	1	-	.	gene_id "CUFF.424"; transcript_id "AT4G19120.2"; exon_number "4"; FPKM "0.0000000000"; frac "0.000000"; conf_lo "0.000000"; conf_hi "0.049583"; cov "0.000000";
Chr4	Cufflinks	exon	10462231	10462426	1	-	.	gene_id "CUFF.424"; transcript_id "AT4G19120.2"; exon_number "5"; FPKM "0.0000000000"; frac "0.000000"; conf_lo "0.000000"; conf_hi "0.049583"; cov "0.000000";
Chr4	Cufflinks	exon	10462537	10462685	1	-	.	gene_id "CUFF.424"; transcript_id "AT4G19120.2"; exon_number "6"; FPKM "0.0000000000"; frac "0.000000"; conf_lo "0.000000"; conf_hi "0.049583"; cov "0.000000";
Chr4	Cufflinks	exon	10462774	10463102	1	-	.	gene_id "CUFF.424"; transcript_id "AT4G19120.2"; exon_number "7"; FPKM "0.0000000000"; frac "0.000000"; conf_lo "0.000000"; conf_hi "0.049583"; cov "0.000000";
Chr4	Cufflinks	transcript	10460295	10464174	1000	-	.	gene_id "CUFF.424"; transcript_id "AT4G19120.1"; FPKM "16.5358874937"; frac "0.870779"; conf_lo "15.057719"; conf_hi "18.014056"; cov "97.716548"; full_read_support "yes";
Chr4	Cufflinks	exon	10460295	10460893	1000	-	.	gene_id "CUFF.424"; transcript_id "AT4G19120.1"; exon_number "1"; FPKM "16.5358874937"; frac "0.870779"; conf_lo "15.057719"; conf_hi "18.014056"; cov "97.716548";
Chr4	Cufflinks	exon	10460977	10461054	1000	-	.	gene_id "CUFF.424"; transcript_id "AT4G19120.1"; exon_number "2"; FPKM "16.5358874937"; frac "0.870779"; conf_lo "15.057719"; conf_hi "18.014056"; cov "97.716548";
Chr4	Cufflinks	exon	10461137	10461815	1000	-	.	gene_id "CUFF.424"; transcript_id "AT4G19120.1"; exon_number "3"; FPKM "16.5358874937"; frac "0.870779"; conf_lo "15.057719"; conf_hi "18.014056"; cov "97.716548";
Chr4	Cufflinks	exon	10461929	10462139	1000	-	.	gene_id "CUFF.424"; transcript_id "AT4G19120.1"; exon_number "4"; FPKM "16.5358874937"; frac "0.870779"; conf_lo "15.057719"; conf_hi "18.014056"; cov "97.716548";
Chr4	Cufflinks	exon	10462231	10462426	1000	-	.	gene_id "CUFF.424"; transcript_id "AT4G19120.1"; exon_number "5"; FPKM "16.5358874937"; frac "0.870779"; conf_lo "15.057719"; conf_hi "18.014056"; cov "97.716548";
Chr4	Cufflinks	exon	10462537	10462685	1000	-	.	gene_id "CUFF.424"; transcript_id "AT4G19120.1"; exon_number "6"; FPKM "16.5358874937"; frac "0.870779"; conf_lo "15.057719"; conf_hi "18.014056"; cov "97.716548";
Chr4	Cufflinks	exon	10462774	10463070	1000	-	.	gene_id "CUFF.424"; transcript_id "AT4G19120.1"; exon_number "7"; FPKM "16.5358874937"; frac "0.870779"; conf_lo "15.057719"; conf_hi "18.014056"; cov "97.716548";
Chr4	Cufflinks	exon	10463980	10464174	1000	-	.	gene_id "CUFF.424"; transcript_id "AT4G19120.1"; exon_number "8"; FPKM "16.5358874937"; frac "0.870779"; conf_lo "15.057719"; conf_hi "18.014056"; cov "97.716548";
Chr4	Cufflinks	transcript	10460386	10464205	152	-	.	gene_id "CUFF.424"; transcript_id "CUFF.424.3"; FPKM "2.5200527590"; frac "0.129221"; conf_lo "1.861459"; conf_hi "3.178646"; cov "14.891904"; full_read_support "yes";
Chr4	Cufflinks	exon	10460386	10460895	152	-	.	gene_id "CUFF.424"; transcript_id "CUFF.424.3"; exon_number "1"; FPKM "2.5200527590"; frac "0.129221"; conf_lo "1.861459"; conf_hi "3.178646"; cov "14.891904";
Chr4	Cufflinks	exon	10460977	10461054	152	-	.	gene_id "CUFF.424"; transcript_id "CUFF.424.3"; exon_number "2"; FPKM "2.5200527590"; frac "0.129221"; conf_lo "1.861459"; conf_hi "3.178646"; cov "14.891904";
Chr4	Cufflinks	exon	10461137	10461815	152	-	.	gene_id "CUFF.424"; transcript_id "CUFF.424.3"; exon_number "3"; FPKM "2.5200527590"; frac "0.129221"; conf_lo "1.861459"; conf_hi "3.178646"; cov "14.891904";
Chr4	Cufflinks	exon	10461929	10462139	152	-	.	gene_id "CUFF.424"; transcript_id "CUFF.424.3"; exon_number "4"; FPKM "2.5200527590"; frac "0.129221"; conf_lo "1.861459"; conf_hi "3.178646"; cov "14.891904";
Chr4	Cufflinks	exon	10462231	10462426	152	-	.	gene_id "CUFF.424"; transcript_id "CUFF.424.3"; exon_number "5"; FPKM "2.5200527590"; frac "0.129221"; conf_lo "1.861459"; conf_hi "3.178646"; cov "14.891904";
Chr4	Cufflinks	exon	10462537	10462685	152	-	.	gene_id "CUFF.424"; transcript_id "CUFF.424.3"; exon_number "6"; FPKM "2.5200527590"; frac "0.129221"; conf_lo "1.861459"; conf_hi "3.178646"; cov "14.891904";
Chr4	Cufflinks	exon	10462774	10463070	152	-	.	gene_id "CUFF.424"; transcript_id "CUFF.424.3"; exon_number "7"; FPKM "2.5200527590"; frac "0.129221"; conf_lo "1.861459"; conf_hi "3.178646"; cov "14.891904";
Chr4	Cufflinks	exon	10463980	10464205	152	-	.	gene_id "CUFF.424"; transcript_id "CUFF.424.3"; exon_number "8"; FPKM "2.5200527590"; frac "0.129221"; conf_lo "1.861459"; conf_hi "3.178646"; cov "14.891904";
Chr4	Cufflinks	transcript	10466477	10469092	119	-	.	gene_id "CUFF.425"; transcript_id "AT4G19130.1"; FPKM "1.6343943490"; frac "0.142035"; conf_lo "1.244562"; conf_hi "2.024227"; cov "9.653044"; full_read_support "yes";
Chr4	Cufflinks	exon	10466477	10468688	119	-	.	gene_id "CUFF.425"; transcript_id "AT4G19130.1"; exon_number "1"; FPKM "1.6343943490"; frac "0.142035"; conf_lo "1.244562"; conf_hi "2.024227"; cov "9.653044";
Chr4	Cufflinks	exon	10468809	10469092	119	-	.	gene_id "CUFF.425"; transcript_id "AT4G19130.1"; exon_number "2"; FPKM "1.6343943490"; frac "0.142035"; conf_lo "1.244562"; conf_hi "2.024227"; cov "9.653044";
Chr4	Cufflinks	transcript	10471331	10472742	1000	-	.	gene_id "CUFF.425"; transcript_id "AT4G19150.1"; FPKM "13.7035213955"; frac "0.439362"; conf_lo "11.664997"; conf_hi "15.742046"; cov "80.935605"; full_read_support "yes";
Chr4	Cufflinks	exon	10471331	10472151	1000	-	.	gene_id "CUFF.425"; transcript_id "AT4G19150.1"; exon_number "1"; FPKM "13.7035213955"; frac "0.439362"; conf_lo "11.664997"; conf_hi "15.742046"; cov "80.935605";
Chr4	Cufflinks	exon	10472520	10472742	1000	-	.	gene_id "CUFF.425"; transcript_id "AT4G19150.1"; exon_number "2"; FPKM "13.7035213955"; frac "0.439362"; conf_lo "11.664997"; conf_hi "15.742046"; cov "80.935605";
Chr4	Cufflinks	transcript	10471399	10472726	196	-	.	gene_id "CUFF.425"; transcript_id "AT4G19150.2"; FPKM "2.6956017555"; frac "0.115341"; conf_lo "1.804289"; conf_hi "3.586915"; cov "15.920737"; full_read_support "yes";
Chr4	Cufflinks	exon	10471399	10472726	196	-	.	gene_id "CUFF.425"; transcript_id "AT4G19150.2"; exon_number "1"; FPKM "2.6956017555"; frac "0.115341"; conf_lo "1.804289"; conf_hi "3.586915"; cov "15.920737";
Chr4	Cufflinks	transcript	10469664	10471390	1000	+	.	gene_id "AT4G19140"; transcript_id "AT4G19140.1"; FPKM "8.0463235943"; frac "0.303263"; conf_lo "6.709233"; conf_hi "9.383414"; cov "47.523118"; full_read_support "yes";
Chr4	Cufflinks	exon	10469664	10470058	1000	+	.	gene_id "AT4G19140"; transcript_id "AT4G19140.1"; exon_number "1"; FPKM "8.0463235943"; frac "0.303263"; conf_lo "6.709233"; conf_hi "9.383414"; cov "47.523118";
Chr4	Cufflinks	exon	10470232	10470362	1000	+	.	gene_id "AT4G19140"; transcript_id "AT4G19140.1"; exon_number "2"; FPKM "8.0463235943"; frac "0.303263"; conf_lo "6.709233"; conf_hi "9.383414"; cov "47.523118";
Chr4	Cufflinks	exon	10470449	10470574	1000	+	.	gene_id "AT4G19140"; transcript_id "AT4G19140.1"; exon_number "3"; FPKM "8.0463235943"; frac "0.303263"; conf_lo "6.709233"; conf_hi "9.383414"; cov "47.523118";
Chr4	Cufflinks	exon	10470659	10470786	1000	+	.	gene_id "AT4G19140"; transcript_id "AT4G19140.1"; exon_number "4"; FPKM "8.0463235943"; frac "0.303263"; conf_lo "6.709233"; conf_hi "9.383414"; cov "47.523118";
Chr4	Cufflinks	exon	10470978	10471390	1000	+	.	gene_id "AT4G19140"; transcript_id "AT4G19140.1"; exon_number "5"; FPKM "8.0463235943"; frac "0.303263"; conf_lo "6.709233"; conf_hi "9.383414"; cov "47.523118";
Chr4	Cufflinks	transcript	10477296	10480139	1	+	.	gene_id "CUFF.426"; transcript_id "AT4G19160.3"; FPKM "0.0000000000"; frac "0.000000"; conf_lo "0.000000"; conf_hi "0.065536"; cov "0.000000"; full_read_support "no";
Chr4	Cufflinks	exon	10477296	10477530	1	+	.	gene_id "CUFF.426"; transcript_id "AT4G19160.3"; exon_number "1"; FPKM "0.0000000000"; frac "0.000000"; conf_lo "0.000000"; conf_hi "0.065536"; cov "0.000000";
Chr4	Cufflinks	exon	10477821	10477887	1	+	.	gene_id "CUFF.426"; transcript_id "AT4G19160.3"; exon_number "2"; FPKM "0.0000000000"; frac "0.000000"; conf_lo "0.000000"; conf_hi "0.065536"; cov "0.000000";
Chr4	Cufflinks	exon	10477975	10478131	1	+	.	gene_id "CUFF.426"; transcript_id "AT4G19160.3"; exon_number "3"; FPKM "0.0000000000"; frac "0.000000"; conf_lo "0.000000"; conf_hi "0.065536"; cov "0.000000";
Chr4	Cufflinks	exon	10478244	10478321	1	+	.	gene_id "CUFF.426"; transcript_id "AT4G19160.3"; exon_number "4"; FPKM "0.0000000000"; frac "0.000000"; conf_lo "0.000000"; conf_hi "0.065536"; cov "0.000000";
Chr4	Cufflinks	exon	10478541	10478904	1	+	.	gene_id "CUFF.426"; transcript_id "AT4G19160.3"; exon_number "5"; FPKM "0.0000000000"; frac "0.000000"; conf_lo "0.000000"; conf_hi "0.065536"; cov "0.000000";
Chr4	Cufflinks	exon	10478985	10479262	1	+	.	gene_id "CUFF.426"; transcript_id "AT4G19160.3"; exon_number "6"; FPKM "0.0000000000"; frac "0.000000"; conf_lo "0.000000"; conf_hi "0.065536"; cov "0.000000";
Chr4	Cufflinks	exon	10479360	10479478	1	+	.	gene_id "CUFF.426"; transcript_id "AT4G19160.3"; exon_number "7"; FPKM "0.0000000000"; frac "0.000000"; conf_lo "0.000000"; conf_hi "0.065536"; cov "0.000000";
Chr4	Cufflinks	exon	10479563	10479655	1	+	.	gene_id "CUFF.426"; transcript_id "AT4G19160.3"; exon_number "8"; FPKM "0.0000000000"; frac "0.000000"; conf_lo "0.000000"; conf_hi "0.065536"; cov "0.000000";
Chr4	Cufflinks	exon	10479788	10480139	1	+	.	gene_id "CUFF.426"; transcript_id "AT4G19160.3"; exon_number "9"; FPKM "0.0000000000"; frac "0.000000"; conf_lo "0.000000"; conf_hi "0.065536"; cov "0.000000";
Chr4	Cufflinks	transcript	10477306	10480120	162	+	.	gene_id "CUFF.426"; transcript_id "AT4G19160.1"; FPKM "1.6041605393"; frac "0.139945"; conf_lo "1.032226"; conf_hi "2.176095"; cov "9.474878"; full_read_support "yes";
Chr4	Cufflinks	exon	10477306	10477887	162	+	.	gene_id "CUFF.426"; transcript_id "AT4G19160.1"; exon_number "1"; FPKM "1.6041605393"; frac "0.139945"; conf_lo "1.032226"; conf_hi "2.176095"; cov "9.474878";
Chr4	Cufflinks	exon	10477975	10478131	162	+	.	gene_id "CUFF.426"; transcript_id "AT4G19160.1"; exon_number "2"; FPKM "1.6041605393"; frac "0.139945"; conf_lo "1.032226"; conf_hi "2.176095"; cov "9.474878";
Chr4	Cufflinks	exon	10478244	10478347	162	+	.	gene_id "CUFF.426"; transcript_id "AT4G19160.1"; exon_number "3"; FPKM "1.6041605393"; frac "0.139945"; conf_lo "1.032226"; conf_hi "2.176095"; cov "9.474878";
Chr4	Cufflinks	exon	10478541	10478904	162	+	.	gene_id "CUFF.426"; transcript_id "AT4G19160.1"; exon_number "4"; FPKM "1.6041605393"; frac "0.139945"; conf_lo "1.032226"; conf_hi "2.176095"; cov "9.474878";
Chr4	Cufflinks	exon	10478985	10479262	162	+	.	gene_id "CUFF.426"; transcript_id "AT4G19160.1"; exon_number "5"; FPKM "1.6041605393"; frac "0.139945"; conf_lo "1.032226"; conf_hi "2.176095"; cov "9.474878";
Chr4	Cufflinks	exon	10479360	10479478	162	+	.	gene_id "CUFF.426"; transcript_id "AT4G19160.1"; exon_number "6"; FPKM "1.6041605393"; frac "0.139945"; conf_lo "1.032226"; conf_hi "2.176095"; cov "9.474878";
Chr4	Cufflinks	exon	10479563	10479655	162	+	.	gene_id "CUFF.426"; transcript_id "AT4G19160.1"; exon_number "7"; FPKM "1.6041605393"; frac "0.139945"; conf_lo "1.032226"; conf_hi "2.176095"; cov "9.474878";
Chr4	Cufflinks	exon	10479791	10480120	162	+	.	gene_id "CUFF.426"; transcript_id "AT4G19160.1"; exon_number "8"; FPKM "1.6041605393"; frac "0.139945"; conf_lo "1.032226"; conf_hi "2.176095"; cov "9.474878";
Chr4	Cufflinks	transcript	10477306	10480141	1000	+	.	gene_id "CUFF.426"; transcript_id "AT4G19160.2"; FPKM "9.8855912563"; frac "0.860055"; conf_lo "8.690787"; conf_hi "11.080395"; cov "58.388650"; full_read_support "yes";
Chr4	Cufflinks	exon	10477306	10477887	1000	+	.	gene_id "CUFF.426"; transcript_id "AT4G19160.2"; exon_number "1"; FPKM "9.8855912563"; frac "0.860055"; conf_lo "8.690787"; conf_hi "11.080395"; cov "58.388650";
Chr4	Cufflinks	exon	10477975	10478131	1000	+	.	gene_id "CUFF.426"; transcript_id "AT4G19160.2"; exon_number "2"; FPKM "9.8855912563"; frac "0.860055"; conf_lo "8.690787"; conf_hi "11.080395"; cov "58.388650";
Chr4	Cufflinks	exon	10478244	10478321	1000	+	.	gene_id "CUFF.426"; transcript_id "AT4G19160.2"; exon_number "3"; FPKM "9.8855912563"; frac "0.860055"; conf_lo "8.690787"; conf_hi "11.080395"; cov "58.388650";
Chr4	Cufflinks	exon	10478541	10478904	1000	+	.	gene_id "CUFF.426"; transcript_id "AT4G19160.2"; exon_number "4"; FPKM "9.8855912563"; frac "0.860055"; conf_lo "8.690787"; conf_hi "11.080395"; cov "58.388650";
Chr4	Cufflinks	exon	10478985	10479262	1000	+	.	gene_id "CUFF.426"; transcript_id "AT4G19160.2"; exon_number "5"; FPKM "9.8855912563"; frac "0.860055"; conf_lo "8.690787"; conf_hi "11.080395"; cov "58.388650";
Chr4	Cufflinks	exon	10479360	10479478	1000	+	.	gene_id "CUFF.426"; transcript_id "AT4G19160.2"; exon_number "6"; FPKM "9.8855912563"; frac "0.860055"; conf_lo "8.690787"; conf_hi "11.080395"; cov "58.388650";
Chr4	Cufflinks	exon	10479563	10479655	1000	+	.	gene_id "CUFF.426"; transcript_id "AT4G19160.2"; exon_number "7"; FPKM "9.8855912563"; frac "0.860055"; conf_lo "8.690787"; conf_hi "11.080395"; cov "58.388650";
Chr4	Cufflinks	exon	10479791	10480141	1000	+	.	gene_id "CUFF.426"; transcript_id "AT4G19160.2"; exon_number "8"; FPKM "9.8855912563"; frac "0.860055"; conf_lo "8.690787"; conf_hi "11.080395"; cov "58.388650";
Chr4	Cufflinks	transcript	10481681	10482919	1000	-	.	gene_id "CUFF.427"; transcript_id "CUFF.427.1"; FPKM "0.5830645595"; frac "0.279070"; conf_lo "0.230193"; conf_hi "0.935937"; cov "3.447331"; full_read_support "yes";
Chr4	Cufflinks	exon	10481681	10482919	1000	-	.	gene_id "CUFF.427"; transcript_id "CUFF.427.1"; exon_number "1"; FPKM "0.5830645595"; frac "0.279070"; conf_lo "0.230193"; conf_hi "0.935937"; cov "3.447331";
Chr4	Cufflinks	transcript	10481786	10483857	1000	+	.	gene_id "AT4G19170"; transcript_id "AT4G19170.1"; FPKM "0.8377442275"; frac "0.720930"; conf_lo "0.527262"; conf_hi "1.148226"; cov "4.953107"; full_read_support "yes";
Chr4	Cufflinks	exon	10481786	10483857	1000	+	.	gene_id "AT4G19170"; transcript_id "AT4G19170.1"; exon_number "1"; FPKM "0.8377442275"; frac "0.720930"; conf_lo "0.527262"; conf_hi "1.148226"; cov "4.953107";
Chr4	Cufflinks	transcript	10485325	10488413	1000	-	.	gene_id "AT4G19180"; transcript_id "AT4G19180.1"; FPKM "4.9573113145"; frac "1.000000"; conf_lo "4.291332"; conf_hi "5.623291"; cov "29.300028"; full_read_support "yes";
Chr4	Cufflinks	exon	10485325	10485795	1000	-	.	gene_id "AT4G19180"; transcript_id "AT4G19180.1"; exon_number "1"; FPKM "4.9573113145"; frac "1.000000"; conf_lo "4.291332"; conf_hi "5.623291"; cov "29.300028";
Chr4	Cufflinks	exon	10485924	10487966	1000	-	.	gene_id "AT4G19180"; transcript_id "AT4G19180.1"; exon_number "2"; FPKM "4.9573113145"; frac "1.000000"; conf_lo "4.291332"; conf_hi "5.623291"; cov "29.300028";
Chr4	Cufflinks	exon	10488175	10488413	1000	-	.	gene_id "AT4G19180"; transcript_id "AT4G19180.1"; exon_number "3"; FPKM "4.9573113145"; frac "1.000000"; conf_lo "4.291332"; conf_hi "5.623291"; cov "29.300028";
Chr4	Cufflinks	transcript	10489042	10491671	1000	-	.	gene_id "CUFF.428"; transcript_id "AT4G19185.1"; FPKM "3.6823181699"; frac "0.848395"; conf_lo "2.872841"; conf_hi "4.491795"; cov "21.761754"; full_read_support "yes";
Chr4	Cufflinks	exon	10489042	10489405	1000	-	.	gene_id "CUFF.428"; transcript_id "AT4G19185.1"; exon_number "1"; FPKM "3.6823181699"; frac "0.848395"; conf_lo "2.872841"; conf_hi "4.491795"; cov "21.761754";
Chr4	Cufflinks	exon	10489549	10489700	1000	-	.	gene_id "CUFF.428"; transcript_id "AT4G19185.1"; exon_number "2"; FPKM "3.6823181699"; frac "0.848395"; conf_lo "2.872841"; conf_hi "4.491795"; cov "21.761754";
Chr4	Cufflinks	exon	10489791	10489946	1000	-	.	gene_id "CUFF.428"; transcript_id "AT4G19185.1"; exon_number "3"; FPKM "3.6823181699"; frac "0.848395"; conf_lo "2.872841"; conf_hi "4.491795"; cov "21.761754";
Chr4	Cufflinks	exon	10490063	10490348	1000	-	.	gene_id "CUFF.428"; transcript_id "AT4G19185.1"; exon_number "4"; FPKM "3.6823181699"; frac "0.848395"; conf_lo "2.872841"; conf_hi "4.491795"; cov "21.761754";
Chr4	Cufflinks	exon	10490431	10490547	1000	-	.	gene_id "CUFF.428"; transcript_id "AT4G19185.1"; exon_number "5"; FPKM "3.6823181699"; frac "0.848395"; conf_lo "2.872841"; conf_hi "4.491795"; cov "21.761754";
Chr4	Cufflinks	exon	10490649	10490711	1000	-	.	gene_id "CUFF.428"; transcript_id "AT4G19185.1"; exon_number "6"; FPKM "3.6823181699"; frac "0.848395"; conf_lo "2.872841"; conf_hi "4.491795"; cov "21.761754";
Chr4	Cufflinks	exon	10491271	10491671	1000	-	.	gene_id "CUFF.428"; transcript_id "AT4G19185.1"; exon_number "7"; FPKM "3.6823181699"; frac "0.848395"; conf_lo "2.872841"; conf_hi "4.491795"; cov "21.761754";
Chr4	Cufflinks	transcript	10489042	10491690	159	-	.	gene_id "CUFF.428"; transcript_id "CUFF.428.2"; FPKM "0.5868407975"; frac "0.151605"; conf_lo "0.216470"; conf_hi "0.957212"; cov "3.468110"; full_read_support "yes";
Chr4	Cufflinks	exon	10489042	10489700	159	-	.	gene_id "CUFF.428"; transcript_id "CUFF.428.2"; exon_number "1"; FPKM "0.5868407975"; frac "0.151605"; conf_lo "0.216470"; conf_hi "0.957212"; cov "3.468110";
Chr4	Cufflinks	exon	10489791	10489946	159	-	.	gene_id "CUFF.428"; transcript_id "CUFF.428.2"; exon_number "2"; FPKM "0.5868407975"; frac "0.151605"; conf_lo "0.216470"; conf_hi "0.957212"; cov "3.468110";
Chr4	Cufflinks	exon	10490063	10490348	159	-	.	gene_id "CUFF.428"; transcript_id "CUFF.428.2"; exon_number "3"; FPKM "0.5868407975"; frac "0.151605"; conf_lo "0.216470"; conf_hi "0.957212"; cov "3.468110";
Chr4	Cufflinks	exon	10490431	10490547	159	-	.	gene_id "CUFF.428"; transcript_id "CUFF.428.2"; exon_number "4"; FPKM "0.5868407975"; frac "0.151605"; conf_lo "0.216470"; conf_hi "0.957212"; cov "3.468110";
Chr4	Cufflinks	exon	10490649	10490712	159	-	.	gene_id "CUFF.428"; transcript_id "CUFF.428.2"; exon_number "5"; FPKM "0.5868407975"; frac "0.151605"; conf_lo "0.216470"; conf_hi "0.957212"; cov "3.468110";
Chr4	Cufflinks	exon	10491271	10491690	159	-	.	gene_id "CUFF.428"; transcript_id "CUFF.428.2"; exon_number "6"; FPKM "0.5868407975"; frac "0.151605"; conf_lo "0.216470"; conf_hi "0.957212"; cov "3.468110";
Chr4	Cufflinks	transcript	10651684	10659316	646	+	.	gene_id "CUFF.429"; transcript_id "CUFF.429.1"; FPKM "7.3557504802"; frac "0.476705"; conf_lo "6.640642"; conf_hi "8.070859"; cov "43.423356"; full_read_support "yes";
Chr4	Cufflinks	exon	10651684	10652431	646	+	.	gene_id "CUFF.429"; transcript_id "CUFF.429.1"; exon_number "1"; FPKM "7.3557504802"; frac "0.476705"; conf_lo "6.640642"; conf_hi "8.070859"; cov "43.423356";
Chr4	Cufflinks	exon	10653707	10654904	646	+	.	gene_id "CUFF.429"; transcript_id "CUFF.429.1"; exon_number "2"; FPKM "7.3557504802"; frac "0.476705"; conf_lo "6.640642"; conf_hi "8.070859"; cov "43.423356";
Chr4	Cufflinks	exon	10655001	10655318	646	+	.	gene_id "CUFF.429"; transcript_id "CUFF.429.1"; exon_number "3"; FPKM "7.3557504802"; frac "0.476705"; conf_lo "6.640642"; conf_hi "8.070859"; cov "43.423356";
Chr4	Cufflinks	exon	10655422	10656312	646	+	.	gene_id "CUFF.429"; transcript_id "CUFF.429.1"; exon_number "4"; FPKM "7.3557504802"; frac "0.476705"; conf_lo "6.640642"; conf_hi "8.070859"; cov "43.423356";
Chr4	Cufflinks	exon	10656398	10657591	646	+	.	gene_id "CUFF.429"; transcript_id "CUFF.429.1"; exon_number "5"; FPKM "7.3557504802"; frac "0.476705"; conf_lo "6.640642"; conf_hi "8.070859"; cov "43.423356";
Chr4	Cufflinks	exon	10657680	10657788	646	+	.	gene_id "CUFF.429"; transcript_id "CUFF.429.1"; exon_number "6"; FPKM "7.3557504802"; frac "0.476705"; conf_lo "6.640642"; conf_hi "8.070859"; cov "43.423356";
Chr4	Cufflinks	exon	10657893	10658015	646	+	.	gene_id "CUFF.429"; transcript_id "CUFF.429.1"; exon_number "7"; FPKM "7.3557504802"; frac "0.476705"; conf_lo "6.640642"; conf_hi "8.070859"; cov "43.423356";
Chr4	Cufflinks	exon	10658105	10658202	646	+	.	gene_id "CUFF.429"; transcript_id "CUFF.429.1"; exon_number "8"; FPKM "7.3557504802"; frac "0.476705"; conf_lo "6.640642"; conf_hi "8.070859"; cov "43.423356";
Chr4	Cufflinks	exon	10658293	10658419	646	+	.	gene_id "CUFF.429"; transcript_id "CUFF.429.1"; exon_number "9"; FPKM "7.3557504802"; frac "0.476705"; conf_lo "6.640642"; conf_hi "8.070859"; cov "43.423356";
Chr4	Cufflinks	exon	10658499	10658584	646	+	.	gene_id "CUFF.429"; transcript_id "CUFF.429.1"; exon_number "10"; FPKM "7.3557504802"; frac "0.476705"; conf_lo "6.640642"; conf_hi "8.070859"; cov "43.423356";
Chr4	Cufflinks	exon	10658671	10658796	646	+	.	gene_id "CUFF.429"; transcript_id "CUFF.429.1"; exon_number "11"; FPKM "7.3557504802"; frac "0.476705"; conf_lo "6.640642"; conf_hi "8.070859"; cov "43.423356";
Chr4	Cufflinks	exon	10658897	10659316	646	+	.	gene_id "CUFF.429"; transcript_id "CUFF.429.1"; exon_number "12"; FPKM "7.3557504802"; frac "0.476705"; conf_lo "6.640642"; conf_hi "8.070859"; cov "43.423356";
Chr4	Cufflinks	transcript	10651744	10657282	1000	+	.	gene_id "CUFF.429"; transcript_id "AT4G19530.1"; FPKM "11.3836494297"; frac "0.523295"; conf_lo "10.331431"; conf_hi "12.435867"; cov "67.201336"; full_read_support "no";
Chr4	Cufflinks	exon	10651744	10652431	1000	+	.	gene_id "CUFF.429"; transcript_id "AT4G19530.1"; exon_number "1"; FPKM "11.3836494297"; frac "0.523295"; conf_lo "10.331431"; conf_hi "12.435867"; cov "67.201336";
Chr4	Cufflinks	exon	10653707	10654904	1000	+	.	gene_id "CUFF.429"; transcript_id "AT4G19530.1"; exon_number "2"; FPKM "11.3836494297"; frac "0.523295"; conf_lo "10.331431"; conf_hi "12.435867"; cov "67.201336";
Chr4	Cufflinks	exon	10655001	10655318	1000	+	.	gene_id "CUFF.429"; transcript_id "AT4G19530.1"; exon_number "3"; FPKM "11.3836494297"; frac "0.523295"; conf_lo "10.331431"; conf_hi "12.435867"; cov "67.201336";
Chr4	Cufflinks	exon	10655422	10656246	1000	+	.	gene_id "CUFF.429"; transcript_id "AT4G19530.1"; exon_number "4"; FPKM "11.3836494297"; frac "0.523295"; conf_lo "10.331431"; conf_hi "12.435867"; cov "67.201336";
Chr4	Cufflinks	exon	10656398	10657282	1000	+	.	gene_id "CUFF.429"; transcript_id "AT4G19530.1"; exon_number "5"; FPKM "11.3836494297"; frac "0.523295"; conf_lo "10.331431"; conf_hi "12.435867"; cov "67.201336";
Chr4	Cufflinks	transcript	10657383	10659233	1	+	.	gene_id "CUFF.429"; transcript_id "AT4G19540.1"; FPKM "0.0000000000"; frac "0.000000"; conf_lo "0.000000"; conf_hi "0.099464"; cov "0.000000"; full_read_support "yes";
Chr4	Cufflinks	exon	10657383	10657591	1	+	.	gene_id "CUFF.429"; transcript_id "AT4G19540.1"; exon_number "1"; FPKM "0.0000000000"; frac "0.000000"; conf_lo "0.000000"; conf_hi "0.099464"; cov "0.000000";
Chr4	Cufflinks	exon	10657680	10657788	1	+	.	gene_id "CUFF.429"; transcript_id "AT4G19540.1"; exon_number "2"; FPKM "0.0000000000"; frac "0.000000"; conf_lo "0.000000"; conf_hi "0.099464"; cov "0.000000";
Chr4	Cufflinks	exon	10657893	10658015	1	+	.	gene_id "CUFF.429"; transcript_id "AT4G19540.1"; exon_number "3"; FPKM "0.0000000000"; frac "0.000000"; conf_lo "0.000000"; conf_hi "0.099464"; cov "0.000000";
Chr4	Cufflinks	exon	10658105	10658202	1	+	.	gene_id "CUFF.429"; transcript_id "AT4G19540.1"; exon_number "4"; FPKM "0.0000000000"; frac "0.000000"; conf_lo "0.000000"; conf_hi "0.099464"; cov "0.000000";
Chr4	Cufflinks	exon	10658293	10658419	1	+	.	gene_id "CUFF.429"; transcript_id "AT4G19540.1"; exon_number "5"; FPKM "0.0000000000"; frac "0.000000"; conf_lo "0.000000"; conf_hi "0.099464"; cov "0.000000";
Chr4	Cufflinks	exon	10658499	10658584	1	+	.	gene_id "CUFF.429"; transcript_id "AT4G19540.1"; exon_number "6"; FPKM "0.0000000000"; frac "0.000000"; conf_lo "0.000000"; conf_hi "0.099464"; cov "0.000000";
Chr4	Cufflinks	exon	10658671	10658796	1	+	.	gene_id "CUFF.429"; transcript_id "AT4G19540.1"; exon_number "7"; FPKM "0.0000000000"; frac "0.000000"; conf_lo "0.000000"; conf_hi "0.099464"; cov "0.000000";
Chr4	Cufflinks	exon	10658897	10659233	1	+	.	gene_id "CUFF.429"; transcript_id "AT4G19540.1"; exon_number "8"; FPKM "0.0000000000"; frac "0.000000"; conf_lo "0.000000"; conf_hi "0.099464"; cov "0.000000";
Chr4	Cufflinks	transcript	10659253	10661311	1	-	.	gene_id "CUFF.430"; transcript_id "AT4G19550.2"; FPKM "0.0000000000"; frac "0.000000"; conf_lo "0.000000"; conf_hi "0.122977"; cov "0.000000"; full_read_support "no";
Chr4	Cufflinks	exon	10659253	10659677	1	-	.	gene_id "CUFF.430"; transcript_id "AT4G19550.2"; exon_number "1"; FPKM "0.0000000000"; frac "0.000000"; conf_lo "0.000000"; conf_hi "0.122977"; cov "0.000000";
Chr4	Cufflinks	exon	10659825	10659875	1	-	.	gene_id "CUFF.430"; transcript_id "AT4G19550.2"; exon_number "2"; FPKM "0.0000000000"; frac "0.000000"; conf_lo "0.000000"; conf_hi "0.122977"; cov "0.000000";
Chr4	Cufflinks	exon	10660029	10660145	1	-	.	gene_id "CUFF.430"; transcript_id "AT4G19550.2"; exon_number "3"; FPKM "0.0000000000"; frac "0.000000"; conf_lo "0.000000"; conf_hi "0.122977"; cov "0.000000";
Chr4	Cufflinks	exon	10660256	10660336	1	-	.	gene_id "CUFF.430"; transcript_id "AT4G19550.2"; exon_number "4"; FPKM "0.0000000000"; frac "0.000000"; conf_lo "0.000000"; conf_hi "0.122977"; cov "0.000000";
Chr4	Cufflinks	exon	10660485	10660563	1	-	.	gene_id "CUFF.430"; transcript_id "AT4G19550.2"; exon_number "5"; FPKM "0.0000000000"; frac "0.000000"; conf_lo "0.000000"; conf_hi "0.122977"; cov "0.000000";
Chr4	Cufflinks	exon	10660686	10660753	1	-	.	gene_id "CUFF.430"; transcript_id "AT4G19550.2"; exon_number "6"; FPKM "0.0000000000"; frac "0.000000"; conf_lo "0.000000"; conf_hi "0.122977"; cov "0.000000";
Chr4	Cufflinks	exon	10660862	10660916	1	-	.	gene_id "CUFF.430"; transcript_id "AT4G19550.2"; exon_number "7"; FPKM "0.0000000000"; frac "0.000000"; conf_lo "0.000000"; conf_hi "0.122977"; cov "0.000000";
Chr4	Cufflinks	exon	10661168	10661311	1	-	.	gene_id "CUFF.430"; transcript_id "AT4G19550.2"; exon_number "8"; FPKM "0.0000000000"; frac "0.000000"; conf_lo "0.000000"; conf_hi "0.122977"; cov "0.000000";
Chr4	Cufflinks	transcript	10659381	10661222	1	-	.	gene_id "CUFF.430"; transcript_id "AT4G19550.1"; FPKM "0.0000000000"; frac "0.000000"; conf_lo "0.000000"; conf_hi "0.191804"; cov "0.000000"; full_read_support "yes";
Chr4	Cufflinks	exon	10659381	10659677	1	-	.	gene_id "CUFF.430"; transcript_id "AT4G19550.1"; exon_number "1"; FPKM "0.0000000000"; frac "0.000000"; conf_lo "0.000000"; conf_hi "0.191804"; cov "0.000000";
Chr4	Cufflinks	exon	10659825	10659875	1	-	.	gene_id "CUFF.430"; transcript_id "AT4G19550.1"; exon_number "2"; FPKM "0.0000000000"; frac "0.000000"; conf_lo "0.000000"; conf_hi "0.191804"; cov "0.000000";
Chr4	Cufflinks	exon	10660029	10660145	1	-	.	gene_id "CUFF.430"; transcript_id "AT4G19550.1"; exon_number "3"; FPKM "0.0000000000"; frac "0.000000"; conf_lo "0.000000"; conf_hi "0.191804"; cov "0.000000";
Chr4	Cufflinks	exon	10660256	10660336	1	-	.	gene_id "CUFF.430"; transcript_id "AT4G19550.1"; exon_number "4"; FPKM "0.0000000000"; frac "0.000000"; conf_lo "0.000000"; conf_hi "0.191804"; cov "0.000000";
Chr4	Cufflinks	exon	10660686	10660753	1	-	.	gene_id "CUFF.430"; transcript_id "AT4G19550.1"; exon_number "5"; FPKM "0.0000000000"; frac "0.000000"; conf_lo "0.000000"; conf_hi "0.191804"; cov "0.000000";
Chr4	Cufflinks	exon	10660862	10660916	1	-	.	gene_id "CUFF.430"; transcript_id "AT4G19550.1"; exon_number "6"; FPKM "0.0000000000"; frac "0.000000"; conf_lo "0.000000"; conf_hi "0.191804"; cov "0.000000";
Chr4	Cufflinks	exon	10661168	10661222	1	-	.	gene_id "CUFF.430"; transcript_id "AT4G19550.1"; exon_number "7"; FPKM "0.0000000000"; frac "0.000000"; conf_lo "0.000000"; conf_hi "0.191804"; cov "0.000000";
Chr4	Cufflinks	transcript	10493247	10496160	1000	+	.	gene_id "CUFF.431"; transcript_id "AT4G19190.1"; FPKM "4.4094435765"; frac "0.860052"; conf_lo "3.663592"; conf_hi "5.155295"; cov "26.042270"; full_read_support "yes";
Chr4	Cufflinks	exon	10493247	10493559	1000	+	.	gene_id "CUFF.431"; transcript_id "AT4G19190.1"; exon_number "1"; FPKM "4.4094435765"; frac "0.860052"; conf_lo "3.663592"; conf_hi "5.155295"; cov "26.042270";
Chr4	Cufflinks	exon	10493650	10493712	1000	+	.	gene_id "CUFF.431"; transcript_id "AT4G19190.1"; exon_number "2"; FPKM "4.4094435765"; frac "0.860052"; conf_lo "3.663592"; conf_hi "5.155295"; cov "26.042270";
Chr4	Cufflinks	exon	10494036	10494187	1000	+	.	gene_id "CUFF.431"; transcript_id "AT4G19190.1"; exon_number "3"; FPKM "4.4094435765"; frac "0.860052"; conf_lo "3.663592"; conf_hi "5.155295"; cov "26.042270";
Chr4	Cufflinks	exon	10494297	10494419	1000	+	.	gene_id "CUFF.431"; transcript_id "AT4G19190.1"; exon_number "4"; FPKM "4.4094435765"; frac "0.860052"; conf_lo "3.663592"; conf_hi "5.155295"; cov "26.042270";
Chr4	Cufflinks	exon	10494544	10494745	1000	+	.	gene_id "CUFF.431"; transcript_id "AT4G19190.1"; exon_number "5"; FPKM "4.4094435765"; frac "0.860052"; conf_lo "3.663592"; conf_hi "5.155295"; cov "26.042270";
Chr4	Cufflinks	exon	10494867	10494981	1000	+	.	gene_id "CUFF.431"; transcript_id "AT4G19190.1"; exon_number "6"; FPKM "4.4094435765"; frac "0.860052"; conf_lo "3.663592"; conf_hi "5.155295"; cov "26.042270";
Chr4	Cufflinks	exon	10495074	10496160	1000	+	.	gene_id "CUFF.431"; transcript_id "AT4G19190.1"; exon_number "7"; FPKM "4.4094435765"; frac "0.860052"; conf_lo "3.663592"; conf_hi "5.155295"; cov "26.042270";
Chr4	Cufflinks	transcript	10496228	10498192	1	+	.	gene_id "CUFF.431"; transcript_id "AT4G19191.1"; FPKM "0.0000000000"; frac "0.000000"; conf_lo "0.000000"; conf_hi "0.057316"; cov "0.000000"; full_read_support "yes";
Chr4	Cufflinks	exon	10496228	10498192	1	+	.	gene_id "CUFF.431"; transcript_id "AT4G19191.1"; exon_number "1"; FPKM "0.0000000000"; frac "0.000000"; conf_lo "0.000000"; conf_hi "0.057316"; cov "0.000000";
Chr4	Cufflinks	transcript	10498876	10500722	1000	+	.	gene_id "AT4G19200"; transcript_id "AT4G19200.1"; FPKM "66.0969241112"; frac "1.000000"; conf_lo "61.096648"; conf_hi "71.097200"; cov "390.494563"; full_read_support "yes";
Chr4	Cufflinks	exon	10498876	10498959	1000	+	.	gene_id "AT4G19200"; transcript_id "AT4G19200.1"; exon_number "1"; FPKM "66.0969241112"; frac "1.000000"; conf_lo "61.096648"; conf_hi "71.097200"; cov "390.494563";
Chr4	Cufflinks	exon	10499259	10499535	1000	+	.	gene_id "AT4G19200"; transcript_id "AT4G19200.1"; exon_number "2"; FPKM "66.0969241112"; frac "1.000000"; conf_lo "61.096648"; conf_hi "71.097200"; cov "390.494563";
Chr4	Cufflinks	exon	10500110	10500722	1000	+	.	gene_id "AT4G19200"; transcript_id "AT4G19200.1"; exon_number "3"; FPKM "66.0969241112"; frac "1.000000"; conf_lo "61.096648"; conf_hi "71.097200"; cov "390.494563";
Chr4	Cufflinks	transcript	10501200	10505217	1000	+	.	gene_id "CUFF.432"; transcript_id "AT4G19210.1"; FPKM "53.9365720384"; frac "1.000000"; conf_lo "50.726326"; conf_hi "57.146818"; cov "318.817549"; full_read_support "yes";
Chr4	Cufflinks	exon	10501200	10501314	1000	+	.	gene_id "CUFF.432"; transcript_id "AT4G19210.1"; exon_number "1"; FPKM "53.9365720384"; frac "1.000000"; conf_lo "50.726326"; conf_hi "57.146818"; cov "318.817549";
Chr4	Cufflinks	exon	10501894	10502008	1000	+	.	gene_id "CUFF.432"; transcript_id "AT4G19210.1"; exon_number "2"; FPKM "53.9365720384"; frac "1.000000"; conf_lo "50.726326"; conf_hi "57.146818"; cov "318.817549";
Chr4	Cufflinks	exon	10502229	10502314	1000	+	.	gene_id "CUFF.432"; transcript_id "AT4G19210.1"; exon_number "3"; FPKM "53.9365720384"; frac "1.000000"; conf_lo "50.726326"; conf_hi "57.146818"; cov "318.817549";
Chr4	Cufflinks	exon	10502410	10502507	1000	+	.	gene_id "CUFF.432"; transcript_id "AT4G19210.1"; exon_number "4"; FPKM "53.9365720384"; frac "1.000000"; conf_lo "50.726326"; conf_hi "57.146818"; cov "318.817549";
Chr4	Cufflinks	exon	10502591	10502708	1000	+	.	gene_id "CUFF.432"; transcript_id "AT4G19210.1"; exon_number "5"; FPKM "53.9365720384"; frac "1.000000"; conf_lo "50.726326"; conf_hi "57.146818"; cov "318.817549";
Chr4	Cufflinks	exon	10502798	10502887	1000	+	.	gene_id "CUFF.432"; transcript_id "AT4G19210.1"; exon_number "6"; FPKM "53.9365720384"; frac "1.000000"; conf_lo "50.726326"; conf_hi "57.146818"; cov "318.817549";
Chr4	Cufflinks	exon	10502993	10503297	1000	+	.	gene_id "CUFF.432"; transcript_id "AT4G19210.1"; exon_number "7"; FPKM "53.9365720384"; frac "1.000000"; conf_lo "50.726326"; conf_hi "57.146818"; cov "318.817549";
Chr4	Cufflinks	exon	10503393	10503588	1000	+	.	gene_id "CUFF.432"; transcript_id "AT4G19210.1"; exon_number "8"; FPKM "53.9365720384"; frac "1.000000"; conf_lo "50.726326"; conf_hi "57.146818"; cov "318.817549";
Chr4	Cufflinks	exon	10503674	10503859	1000	+	.	gene_id "CUFF.432"; transcript_id "AT4G19210.1"; exon_number "9"; FPKM "53.9365720384"; frac "1.000000"; conf_lo "50.726326"; conf_hi "57.146818"; cov "318.817549";
Chr4	Cufflinks	exon	10503949	10504218	1000	+	.	gene_id "CUFF.432"; transcript_id "AT4G19210.1"; exon_number "10"; FPKM "53.9365720384"; frac "1.000000"; conf_lo "50.726326"; conf_hi "57.146818"; cov "318.817549";
Chr4	Cufflinks	exon	10504306	10504551	1000	+	.	gene_id "CUFF.432"; transcript_id "AT4G19210.1"; exon_number "11"; FPKM "53.9365720384"; frac "1.000000"; conf_lo "50.726326"; conf_hi "57.146818"; cov "318.817549";
Chr4	Cufflinks	exon	10504657	10504791	1000	+	.	gene_id "CUFF.432"; transcript_id "AT4G19210.1"; exon_number "12"; FPKM "53.9365720384"; frac "1.000000"; conf_lo "50.726326"; conf_hi "57.146818"; cov "318.817549";
Chr4	Cufflinks	exon	10504899	10505217	1000	+	.	gene_id "CUFF.432"; transcript_id "AT4G19210.1"; exon_number "13"; FPKM "53.9365720384"; frac "1.000000"; conf_lo "50.726326"; conf_hi "57.146818"; cov "318.817549";
Chr4	Cufflinks	transcript	10505266	10508121	814	-	.	gene_id "CUFF.433"; transcript_id "AT4G19220.1"; FPKM "0.2901904310"; frac "0.532059"; conf_lo "0.118197"; conf_hi "0.462184"; cov "1.713536"; full_read_support "no";
Chr4	Cufflinks	exon	10505266	10506484	814	-	.	gene_id "CUFF.433"; transcript_id "AT4G19220.1"; exon_number "1"; FPKM "0.2901904310"; frac "0.532059"; conf_lo "0.118197"; conf_hi "0.462184"; cov "1.713536";
Chr4	Cufflinks	exon	10506542	10508121	814	-	.	gene_id "CUFF.433"; transcript_id "AT4G19220.1"; exon_number "2"; FPKM "0.2901904310"; frac "0.532059"; conf_lo "0.118197"; conf_hi "0.462184"; cov "1.713536";
Chr4	Cufflinks	transcript	10506091	10508151	1000	-	.	gene_id "CUFF.433"; transcript_id "CUFF.433.2"; FPKM "0.3561654757"; frac "0.467941"; conf_lo "0.125507"; conf_hi "0.586824"; cov "2.103110"; full_read_support "yes";
Chr4	Cufflinks	exon	10506091	10508151	1000	-	.	gene_id "CUFF.433"; transcript_id "CUFF.433.2"; exon_number "1"; FPKM "0.3561654757"; frac "0.467941"; conf_lo "0.125507"; conf_hi "0.586824"; cov "2.103110";
Chr4	Cufflinks	transcript	10521379	10523961	1000	+	.	gene_id "CUFF.434"; transcript_id "AT4G19230.1"; FPKM "2.3929951495"; frac "0.831603"; conf_lo "1.834437"; conf_hi "2.951554"; cov "14.126158"; full_read_support "yes";
Chr4	Cufflinks	exon	10521379	10521723	1000	+	.	gene_id "CUFF.434"; transcript_id "AT4G19230.1"; exon_number "1"; FPKM "2.3929951495"; frac "0.831603"; conf_lo "1.834437"; conf_hi "2.951554"; cov "14.126158";
Chr4	Cufflinks	exon	10521797	10522115	1000	+	.	gene_id "CUFF.434"; transcript_id "AT4G19230.1"; exon_number "2"; FPKM "2.3929951495"; frac "0.831603"; conf_lo "1.834437"; conf_hi "2.951554"; cov "14.126158";
Chr4	Cufflinks	exon	10522237	10522623	1000	+	.	gene_id "CUFF.434"; transcript_id "AT4G19230.1"; exon_number "3"; FPKM "2.3929951495"; frac "0.831603"; conf_lo "1.834437"; conf_hi "2.951554"; cov "14.126158";
Chr4	Cufflinks	exon	10522738	10522903	1000	+	.	gene_id "CUFF.434"; transcript_id "AT4G19230.1"; exon_number "4"; FPKM "2.3929951495"; frac "0.831603"; conf_lo "1.834437"; conf_hi "2.951554"; cov "14.126158";
Chr4	Cufflinks	exon	10522984	10523090	1000	+	.	gene_id "CUFF.434"; transcript_id "AT4G19230.1"; exon_number "5"; FPKM "2.3929951495"; frac "0.831603"; conf_lo "1.834437"; conf_hi "2.951554"; cov "14.126158";
Chr4	Cufflinks	exon	10523181	10523299	1000	+	.	gene_id "CUFF.434"; transcript_id "AT4G19230.1"; exon_number "6"; FPKM "2.3929951495"; frac "0.831603"; conf_lo "1.834437"; conf_hi "2.951554"; cov "14.126158";
Chr4	Cufflinks	exon	10523412	10523961	1000	+	.	gene_id "CUFF.434"; transcript_id "AT4G19230.1"; exon_number "7"; FPKM "2.3929951495"; frac "0.831603"; conf_lo "1.834437"; conf_hi "2.951554"; cov "14.126158";
Chr4	Cufflinks	transcript	10521379	10523961	194	+	.	gene_id "CUFF.434"; transcript_id "CUFF.434.2"; FPKM "0.4651687524"; frac "0.168397"; conf_lo "0.183727"; conf_hi "0.746610"; cov "2.745951"; full_read_support "no";
Chr4	Cufflinks	exon	10521379	10522115	194	+	.	gene_id "CUFF.434"; transcript_id "CUFF.434.2"; exon_number "1"; FPKM "0.4651687524"; frac "0.168397"; conf_lo "0.183727"; conf_hi "0.746610"; cov "2.745951";
Chr4	Cufflinks	exon	10522237	10522623	194	+	.	gene_id "CUFF.434"; transcript_id "CUFF.434.2"; exon_number "2"; FPKM "0.4651687524"; frac "0.168397"; conf_lo "0.183727"; conf_hi "0.746610"; cov "2.745951";
Chr4	Cufflinks	exon	10522738	10522903	194	+	.	gene_id "CUFF.434"; transcript_id "CUFF.434.2"; exon_number "3"; FPKM "0.4651687524"; frac "0.168397"; conf_lo "0.183727"; conf_hi "0.746610"; cov "2.745951";
Chr4	Cufflinks	exon	10522984	10523090	194	+	.	gene_id "CUFF.434"; transcript_id "CUFF.434.2"; exon_number "4"; FPKM "0.4651687524"; frac "0.168397"; conf_lo "0.183727"; conf_hi "0.746610"; cov "2.745951";
Chr4	Cufflinks	exon	10523181	10523301	194	+	.	gene_id "CUFF.434"; transcript_id "CUFF.434.2"; exon_number "5"; FPKM "0.4651687524"; frac "0.168397"; conf_lo "0.183727"; conf_hi "0.746610"; cov "2.745951";
Chr4	Cufflinks	exon	10523412	10523961	194	+	.	gene_id "CUFF.434"; transcript_id "CUFF.434.2"; exon_number "6"; FPKM "0.4651687524"; frac "0.168397"; conf_lo "0.183727"; conf_hi "0.746610"; cov "2.745951";
Chr4	Cufflinks	transcript	10521379	10523961	1	+	.	gene_id "CUFF.434"; transcript_id "AT4G19230.2"; FPKM "0.0000000000"; frac "0.000000"; conf_lo "0.000000"; conf_hi "0.056360"; cov "0.000000"; full_read_support "no";
Chr4	Cufflinks	exon	10521379	10521723	1	+	.	gene_id "CUFF.434"; transcript_id "AT4G19230.2"; exon_number "1"; FPKM "0.0000000000"; frac "0.000000"; conf_lo "0.000000"; conf_hi "0.056360"; cov "0.000000";
Chr4	Cufflinks	exon	10521797	10522115	1	+	.	gene_id "CUFF.434"; transcript_id "AT4G19230.2"; exon_number "2"; FPKM "0.0000000000"; frac "0.000000"; conf_lo "0.000000"; conf_hi "0.056360"; cov "0.000000";
Chr4	Cufflinks	exon	10522237	10522623	1	+	.	gene_id "CUFF.434"; transcript_id "AT4G19230.2"; exon_number "3"; FPKM "0.0000000000"; frac "0.000000"; conf_lo "0.000000"; conf_hi "0.056360"; cov "0.000000";
Chr4	Cufflinks	exon	10522738	10522903	1	+	.	gene_id "CUFF.434"; transcript_id "AT4G19230.2"; exon_number "4"; FPKM "0.0000000000"; frac "0.000000"; conf_lo "0.000000"; conf_hi "0.056360"; cov "0.000000";
Chr4	Cufflinks	exon	10522984	10523090	1	+	.	gene_id "CUFF.434"; transcript_id "AT4G19230.2"; exon_number "5"; FPKM "0.0000000000"; frac "0.000000"; conf_lo "0.000000"; conf_hi "0.056360"; cov "0.000000";
Chr4	Cufflinks	exon	10523181	10523301	1	+	.	gene_id "CUFF.434"; transcript_id "AT4G19230.2"; exon_number "6"; FPKM "0.0000000000"; frac "0.000000"; conf_lo "0.000000"; conf_hi "0.056360"; cov "0.000000";
Chr4	Cufflinks	exon	10523412	10523961	1	+	.	gene_id "CUFF.434"; transcript_id "AT4G19230.2"; exon_number "7"; FPKM "0.0000000000"; frac "0.000000"; conf_lo "0.000000"; conf_hi "0.056360"; cov "0.000000";
Chr4	Cufflinks	transcript	10527516	10527776	1	-	.	gene_id "AT4G19239"; transcript_id "AT4G19239.1"; FPKM "0.0000000000"; frac "0.000000"; conf_lo "0.000000"; conf_hi "0.000000"; cov "0.000000"; full_read_support "no";
Chr4	Cufflinks	exon	10527516	10527776	1	-	.	gene_id "AT4G19239"; transcript_id "AT4G19239.1"; exon_number "1"; FPKM "0.0000000000"; frac "0.000000"; conf_lo "0.000000"; conf_hi "0.000000"; cov "0.000000";
Chr4	Cufflinks	transcript	10527800	10529092	1	-	.	gene_id "AT4G19240"; transcript_id "AT4G19240.1"; FPKM "0.0000000000"; frac "0.000000"; conf_lo "0.000000"; conf_hi "0.000000"; cov "0.000000"; full_read_support "no";
Chr4	Cufflinks	exon	10527800	10528861	1	-	.	gene_id "AT4G19240"; transcript_id "AT4G19240.1"; exon_number "1"; FPKM "0.0000000000"; frac "0.000000"; conf_lo "0.000000"; conf_hi "0.000000"; cov "0.000000";
Chr4	Cufflinks	exon	10529054	10529092	1	-	.	gene_id "AT4G19240"; transcript_id "AT4G19240.1"; exon_number "2"; FPKM "0.0000000000"; frac "0.000000"; conf_lo "0.000000"; conf_hi "0.000000"; cov "0.000000";
Chr4	Cufflinks	transcript	10531504	10532190	1	+	.	gene_id "AT4G19250"; transcript_id "AT4G19250.1"; FPKM "0.0000000000"; frac "0.000000"; conf_lo "0.000000"; conf_hi "0.000000"; cov "0.000000"; full_read_support "no";
Chr4	Cufflinks	exon	10531504	10532190	1	+	.	gene_id "AT4G19250"; transcript_id "AT4G19250.1"; exon_number "1"; FPKM "0.0000000000"; frac "0.000000"; conf_lo "0.000000"; conf_hi "0.000000"; cov "0.000000";
Chr4	Cufflinks	transcript	10533296	10536262	1	+	.	gene_id "AT4G19260"; transcript_id "AT4G19260.1"; FPKM "0.0000000000"; frac "0.000000"; conf_lo "0.000000"; conf_hi "0.000000"; cov "0.000000"; full_read_support "no";
Chr4	Cufflinks	exon	10533296	10533452	1	+	.	gene_id "AT4G19260"; transcript_id "AT4G19260.1"; exon_number "1"; FPKM "0.0000000000"; frac "0.000000"; conf_lo "0.000000"; conf_hi "0.000000"; cov "0.000000";
Chr4	Cufflinks	exon	10533627	10533733	1	+	.	gene_id "AT4G19260"; transcript_id "AT4G19260.1"; exon_number "2"; FPKM "0.0000000000"; frac "0.000000"; conf_lo "0.000000"; conf_hi "0.000000"; cov "0.000000";
Chr4	Cufflinks	exon	10533792	10533894	1	+	.	gene_id "AT4G19260"; transcript_id "AT4G19260.1"; exon_number "3"; FPKM "0.0000000000"; frac "0.000000"; conf_lo "0.000000"; conf_hi "0.000000"; cov "0.000000";
Chr4	Cufflinks	exon	10534073	10534189	1	+	.	gene_id "AT4G19260"; transcript_id "AT4G19260.1"; exon_number "4"; FPKM "0.0000000000"; frac "0.000000"; conf_lo "0.000000"; conf_hi "0.000000"; cov "0.000000";
Chr4	Cufflinks	exon	10534268	10534368	1	+	.	gene_id "AT4G19260"; transcript_id "AT4G19260.1"; exon_number "5"; FPKM "0.0000000000"; frac "0.000000"; conf_lo "0.000000"; conf_hi "0.000000"; cov "0.000000";
Chr4	Cufflinks	exon	10534456	10534558	1	+	.	gene_id "AT4G19260"; transcript_id "AT4G19260.1"; exon_number "6"; FPKM "0.0000000000"; frac "0.000000"; conf_lo "0.000000"; conf_hi "0.000000"; cov "0.000000";
Chr4	Cufflinks	exon	10536084	10536262	1	+	.	gene_id "AT4G19260"; transcript_id "AT4G19260.1"; exon_number "7"; FPKM "0.0000000000"; frac "0.000000"; conf_lo "0.000000"; conf_hi "0.000000"; cov "0.000000";
Chr4	Cufflinks	transcript	10537555	10538021	1	-	.	gene_id "AT4G19270"; transcript_id "AT4G19270.1"; FPKM "0.0000000000"; frac "0.000000"; conf_lo "0.000000"; conf_hi "0.000000"; cov "0.000000"; full_read_support "no";
Chr4	Cufflinks	exon	10537555	10537927	1	-	.	gene_id "AT4G19270"; transcript_id "AT4G19270.1"; exon_number "1"; FPKM "0.0000000000"; frac "0.000000"; conf_lo "0.000000"; conf_hi "0.000000"; cov "0.000000";
Chr4	Cufflinks	exon	10537969	10538021	1	-	.	gene_id "AT4G19270"; transcript_id "AT4G19270.1"; exon_number "2"; FPKM "0.0000000000"; frac "0.000000"; conf_lo "0.000000"; conf_hi "0.000000"; cov "0.000000";
Chr4	Cufflinks	transcript	10540040	10541502	1	-	.	gene_id "AT4G19280"; transcript_id "AT4G19280.1"; FPKM "0.0000000000"; frac "0.000000"; conf_lo "0.000000"; conf_hi "0.000000"; cov "0.000000"; full_read_support "no";
Chr4	Cufflinks	exon	10540040	10540591	1	-	.	gene_id "AT4G19280"; transcript_id "AT4G19280.1"; exon_number "1"; FPKM "0.0000000000"; frac "0.000000"; conf_lo "0.000000"; conf_hi "0.000000"; cov "0.000000";
Chr4	Cufflinks	exon	10541290	10541502	1	-	.	gene_id "AT4G19280"; transcript_id "AT4G19280.1"; exon_number "2"; FPKM "0.0000000000"; frac "0.000000"; conf_lo "0.000000"; conf_hi "0.000000"; cov "0.000000";
Chr4	Cufflinks	transcript	10541543	10541967	1	-	.	gene_id "AT4G19290"; transcript_id "AT4G19290.1"; FPKM "0.0000000000"; frac "0.000000"; conf_lo "0.000000"; conf_hi "0.000000"; cov "0.000000"; full_read_support "no";
Chr4	Cufflinks	exon	10541543	10541869	1	-	.	gene_id "AT4G19290"; transcript_id "AT4G19290.1"; exon_number "1"; FPKM "0.0000000000"; frac "0.000000"; conf_lo "0.000000"; conf_hi "0.000000"; cov "0.000000";
Chr4	Cufflinks	exon	10541938	10541967	1	-	.	gene_id "AT4G19290"; transcript_id "AT4G19290.1"; exon_number "2"; FPKM "0.0000000000"; frac "0.000000"; conf_lo "0.000000"; conf_hi "0.000000"; cov "0.000000";
Chr4	Cufflinks	transcript	10542695	10543703	1	-	.	gene_id "AT4G19300"; transcript_id "AT4G19300.1"; FPKM "0.0000000000"; frac "0.000000"; conf_lo "0.000000"; conf_hi "0.000000"; cov "0.000000"; full_read_support "no";
Chr4	Cufflinks	exon	10542695	10542923	1	-	.	gene_id "AT4G19300"; transcript_id "AT4G19300.1"; exon_number "1"; FPKM "0.0000000000"; frac "0.000000"; conf_lo "0.000000"; conf_hi "0.000000"; cov "0.000000";
Chr4	Cufflinks	exon	10543024	10543150	1	-	.	gene_id "AT4G19300"; transcript_id "AT4G19300.1"; exon_number "2"; FPKM "0.0000000000"; frac "0.000000"; conf_lo "0.000000"; conf_hi "0.000000"; cov "0.000000";
Chr4	Cufflinks	exon	10543213	10543477	1	-	.	gene_id "AT4G19300"; transcript_id "AT4G19300.1"; exon_number "3"; FPKM "0.0000000000"; frac "0.000000"; conf_lo "0.000000"; conf_hi "0.000000"; cov "0.000000";
Chr4	Cufflinks	exon	10543566	10543703	1	-	.	gene_id "AT4G19300"; transcript_id "AT4G19300.1"; exon_number "4"; FPKM "0.0000000000"; frac "0.000000"; conf_lo "0.000000"; conf_hi "0.000000"; cov "0.000000";
Chr4	Cufflinks	transcript	10545252	10545710	1	+	.	gene_id "AT4G19305"; transcript_id "AT4G19305.1"; FPKM "0.0000000000"; frac "0.000000"; conf_lo "0.000000"; conf_hi "0.000000"; cov "0.000000"; full_read_support "no";
Chr4	Cufflinks	exon	10545252	10545710	1	+	.	gene_id "AT4G19305"; transcript_id "AT4G19305.1"; exon_number "1"; FPKM "0.0000000000"; frac "0.000000"; conf_lo "0.000000"; conf_hi "0.000000"; cov "0.000000";
Chr4	Cufflinks	transcript	10547772	10549252	1	-	.	gene_id "CUFF.435"; transcript_id "AT4G19310.1"; FPKM "0.0000000000"; frac "0.000000"; conf_lo "0.000000"; conf_hi "0.000000"; cov "0.000000"; full_read_support "no";
Chr4	Cufflinks	exon	10547772	10548416	1	-	.	gene_id "CUFF.435"; transcript_id "AT4G19310.1"; exon_number "1"; FPKM "0.0000000000"; frac "0.000000"; conf_lo "0.000000"; conf_hi "0.000000"; cov "0.000000";
Chr4	Cufflinks	exon	10548498	10548582	1	-	.	gene_id "CUFF.435"; transcript_id "AT4G19310.1"; exon_number "2"; FPKM "0.0000000000"; frac "0.000000"; conf_lo "0.000000"; conf_hi "0.000000"; cov "0.000000";
Chr4	Cufflinks	exon	10548663	10548934	1	-	.	gene_id "CUFF.435"; transcript_id "AT4G19310.1"; exon_number "3"; FPKM "0.0000000000"; frac "0.000000"; conf_lo "0.000000"; conf_hi "0.000000"; cov "0.000000";
Chr4	Cufflinks	exon	10549002	10549109	1	-	.	gene_id "CUFF.435"; transcript_id "AT4G19310.1"; exon_number "4"; FPKM "0.0000000000"; frac "0.000000"; conf_lo "0.000000"; conf_hi "0.000000"; cov "0.000000";
Chr4	Cufflinks	exon	10549193	10549252	1	-	.	gene_id "CUFF.435"; transcript_id "AT4G19310.1"; exon_number "5"; FPKM "0.0000000000"; frac "0.000000"; conf_lo "0.000000"; conf_hi "0.000000"; cov "0.000000";
Chr4	Cufflinks	transcript	10549348	10552972	1	-	.	gene_id "CUFF.435"; transcript_id "AT4G19320.1"; FPKM "0.0000000000"; frac "0.000000"; conf_lo "0.000000"; conf_hi "0.000000"; cov "0.000000"; full_read_support "no";
Chr4	Cufflinks	exon	10549348	10549440	1	-	.	gene_id "CUFF.435"; transcript_id "AT4G19320.1"; exon_number "1"; FPKM "0.0000000000"; frac "0.000000"; conf_lo "0.000000"; conf_hi "0.000000"; cov "0.000000";
Chr4	Cufflinks	exon	10549660	10549764	1	-	.	gene_id "CUFF.435"; transcript_id "AT4G19320.1"; exon_number "2"; FPKM "0.0000000000"; frac "0.000000"; conf_lo "0.000000"; conf_hi "0.000000"; cov "0.000000";
Chr4	Cufflinks	exon	10550053	10550118	1	-	.	gene_id "CUFF.435"; transcript_id "AT4G19320.1"; exon_number "3"; FPKM "0.0000000000"; frac "0.000000"; conf_lo "0.000000"; conf_hi "0.000000"; cov "0.000000";
Chr4	Cufflinks	exon	10550242	10550325	1	-	.	gene_id "CUFF.435"; transcript_id "AT4G19320.1"; exon_number "4"; FPKM "0.0000000000"; frac "0.000000"; conf_lo "0.000000"; conf_hi "0.000000"; cov "0.000000";
Chr4	Cufflinks	exon	10550423	10550524	1	-	.	gene_id "CUFF.435"; transcript_id "AT4G19320.1"; exon_number "5"; FPKM "0.0000000000"; frac "0.000000"; conf_lo "0.000000"; conf_hi "0.000000"; cov "0.000000";
Chr4	Cufflinks	exon	10550576	10550869	1	-	.	gene_id "CUFF.435"; transcript_id "AT4G19320.1"; exon_number "6"; FPKM "0.0000000000"; frac "0.000000"; conf_lo "0.000000"; conf_hi "0.000000"; cov "0.000000";
Chr4	Cufflinks	exon	10550969	10551070	1	-	.	gene_id "CUFF.435"; transcript_id "AT4G19320.1"; exon_number "7"; FPKM "0.0000000000"; frac "0.000000"; conf_lo "0.000000"; conf_hi "0.000000"; cov "0.000000";
Chr4	Cufflinks	exon	10551126	10551275	1	-	.	gene_id "CUFF.435"; transcript_id "AT4G19320.1"; exon_number "8"; FPKM "0.0000000000"; frac "0.000000"; conf_lo "0.000000"; conf_hi "0.000000"; cov "0.000000";
Chr4	Cufflinks	exon	10551344	10551475	1	-	.	gene_id "CUFF.435"; transcript_id "AT4G19320.1"; exon_number "9"; FPKM "0.0000000000"; frac "0.000000"; conf_lo "0.000000"; conf_hi "0.000000"; cov "0.000000";
Chr4	Cufflinks	exon	10551719	10552228	1	-	.	gene_id "CUFF.435"; transcript_id "AT4G19320.1"; exon_number "10"; FPKM "0.0000000000"; frac "0.000000"; conf_lo "0.000000"; conf_hi "0.000000"; cov "0.000000";
Chr4	Cufflinks	exon	10552445	10552972	1	-	.	gene_id "CUFF.435"; transcript_id "AT4G19320.1"; exon_number "11"; FPKM "0.0000000000"; frac "0.000000"; conf_lo "0.000000"; conf_hi "0.000000"; cov "0.000000";
Chr4	Cufflinks	transcript	10554982	10558675	1	+	.	gene_id "AT4G19330"; transcript_id "AT4G19330.1"; FPKM "0.0000000000"; frac "0.000000"; conf_lo "0.000000"; conf_hi "0.000000"; cov "0.000000"; full_read_support "no";
Chr4	Cufflinks	exon	10554982	10555198	1	+	.	gene_id "AT4G19330"; transcript_id "AT4G19330.1"; exon_number "1"; FPKM "0.0000000000"; frac "0.000000"; conf_lo "0.000000"; conf_hi "0.000000"; cov "0.000000";
Chr4	Cufflinks	exon	10555314	10555420	1	+	.	gene_id "AT4G19330"; transcript_id "AT4G19330.1"; exon_number "2"; FPKM "0.0000000000"; frac "0.000000"; conf_lo "0.000000"; conf_hi "0.000000"; cov "0.000000";
Chr4	Cufflinks	exon	10555729	10555876	1	+	.	gene_id "AT4G19330"; transcript_id "AT4G19330.1"; exon_number "3"; FPKM "0.0000000000"; frac "0.000000"; conf_lo "0.000000"; conf_hi "0.000000"; cov "0.000000";
Chr4	Cufflinks	exon	10555955	10556023	1	+	.	gene_id "AT4G19330"; transcript_id "AT4G19330.1"; exon_number "4"; FPKM "0.0000000000"; frac "0.000000"; conf_lo "0.000000"; conf_hi "0.000000"; cov "0.000000";
Chr4	Cufflinks	exon	10557460	10558260	1	+	.	gene_id "AT4G19330"; transcript_id "AT4G19330.1"; exon_number "5"; FPKM "0.0000000000"; frac "0.000000"; conf_lo "0.000000"; conf_hi "0.000000"; cov "0.000000";
Chr4	Cufflinks	exon	10558306	10558468	1	+	.	gene_id "AT4G19330"; transcript_id "AT4G19330.1"; exon_number "6"; FPKM "0.0000000000"; frac "0.000000"; conf_lo "0.000000"; conf_hi "0.000000"; cov "0.000000";
Chr4	Cufflinks	exon	10558567	10558675	1	+	.	gene_id "AT4G19330"; transcript_id "AT4G19330.1"; exon_number "7"; FPKM "0.0000000000"; frac "0.000000"; conf_lo "0.000000"; conf_hi "0.000000"; cov "0.000000";
Chr4	Cufflinks	transcript	10559610	10560884	1	+	.	gene_id "AT4G19340"; transcript_id "AT4G19340.1"; FPKM "0.0000000000"; frac "0.000000"; conf_lo "0.000000"; conf_hi "0.000000"; cov "0.000000"; full_read_support "no";
Chr4	Cufflinks	exon	10559610	10559766	1	+	.	gene_id "AT4G19340"; transcript_id "AT4G19340.1"; exon_number "1"; FPKM "0.0000000000"; frac "0.000000"; conf_lo "0.000000"; conf_hi "0.000000"; cov "0.000000";
Chr4	Cufflinks	exon	10559942	10560048	1	+	.	gene_id "AT4G19340"; transcript_id "AT4G19340.1"; exon_number "2"; FPKM "0.0000000000"; frac "0.000000"; conf_lo "0.000000"; conf_hi "0.000000"; cov "0.000000";
Chr4	Cufflinks	exon	10560107	10560209	1	+	.	gene_id "AT4G19340"; transcript_id "AT4G19340.1"; exon_number "3"; FPKM "0.0000000000"; frac "0.000000"; conf_lo "0.000000"; conf_hi "0.000000"; cov "0.000000";
Chr4	Cufflinks	exon	10560388	10560504	1	+	.	gene_id "AT4G19340"; transcript_id "AT4G19340.1"; exon_number "4"; FPKM "0.0000000000"; frac "0.000000"; conf_lo "0.000000"; conf_hi "0.000000"; cov "0.000000";
Chr4	Cufflinks	exon	10560583	10560683	1	+	.	gene_id "AT4G19340"; transcript_id "AT4G19340.1"; exon_number "5"; FPKM "0.0000000000"; frac "0.000000"; conf_lo "0.000000"; conf_hi "0.000000"; cov "0.000000";
Chr4	Cufflinks	exon	10560771	10560884	1	+	.	gene_id "AT4G19340"; transcript_id "AT4G19340.1"; exon_number "6"; FPKM "0.0000000000"; frac "0.000000"; conf_lo "0.000000"; conf_hi "0.000000"; cov "0.000000";
Chr4	Cufflinks	transcript	10562023	10562684	540	-	.	gene_id "CUFF.436"; transcript_id "CUFF.436.1"; FPKM "6.2623433198"; frac "0.200182"; conf_lo "3.470478"; conf_hi "9.054209"; cov "37.019817"; full_read_support "yes";
Chr4	Cufflinks	exon	10562023	10562270	540	-	.	gene_id "CUFF.436"; transcript_id "CUFF.436.1"; exon_number "1"; FPKM "6.2623433198"; frac "0.200182"; conf_lo "3.470478"; conf_hi "9.054209"; cov "37.019817";
Chr4	Cufflinks	exon	10562355	10562447	540	-	.	gene_id "CUFF.436"; transcript_id "CUFF.436.1"; exon_number "2"; FPKM "6.2623433198"; frac "0.200182"; conf_lo "3.470478"; conf_hi "9.054209"; cov "37.019817";
Chr4	Cufflinks	exon	10562544	10562684	540	-	.	gene_id "CUFF.436"; transcript_id "CUFF.436.1"; exon_number "3"; FPKM "6.2623433198"; frac "0.200182"; conf_lo "3.470478"; conf_hi "9.054209"; cov "37.019817";
Chr4	Cufflinks	transcript	10562023	10563757	1000	-	.	gene_id "CUFF.436"; transcript_id "AT4G19350.1"; FPKM "11.5835635044"; frac "0.799818"; conf_lo "9.400241"; conf_hi "13.766886"; cov "68.476189"; full_read_support "yes";
Chr4	Cufflinks	exon	10562023	10562270	1000	-	.	gene_id "CUFF.436"; transcript_id "AT4G19350.1"; exon_number "1"; FPKM "11.5835635044"; frac "0.799818"; conf_lo "9.400241"; conf_hi "13.766886"; cov "68.476189";
Chr4	Cufflinks	exon	10562355	10562447	1000	-	.	gene_id "CUFF.436"; transcript_id "AT4G19350.1"; exon_number "2"; FPKM "11.5835635044"; frac "0.799818"; conf_lo "9.400241"; conf_hi "13.766886"; cov "68.476189";
Chr4	Cufflinks	exon	10562544	10562625	1000	-	.	gene_id "CUFF.436"; transcript_id "AT4G19350.1"; exon_number "3"; FPKM "11.5835635044"; frac "0.799818"; conf_lo "9.400241"; conf_hi "13.766886"; cov "68.476189";
Chr4	Cufflinks	exon	10562754	10562824	1000	-	.	gene_id "CUFF.436"; transcript_id "AT4G19350.1"; exon_number "4"; FPKM "11.5835635044"; frac "0.799818"; conf_lo "9.400241"; conf_hi "13.766886"; cov "68.476189";
Chr4	Cufflinks	exon	10562914	10562946	1000	-	.	gene_id "CUFF.436"; transcript_id "AT4G19350.1"; exon_number "5"; FPKM "11.5835635044"; frac "0.799818"; conf_lo "9.400241"; conf_hi "13.766886"; cov "68.476189";
Chr4	Cufflinks	exon	10563078	10563107	1000	-	.	gene_id "CUFF.436"; transcript_id "AT4G19350.1"; exon_number "6"; FPKM "11.5835635044"; frac "0.799818"; conf_lo "9.400241"; conf_hi "13.766886"; cov "68.476189";
Chr4	Cufflinks	exon	10563213	10563281	1000	-	.	gene_id "CUFF.436"; transcript_id "AT4G19350.1"; exon_number "7"; FPKM "11.5835635044"; frac "0.799818"; conf_lo "9.400241"; conf_hi "13.766886"; cov "68.476189";
Chr4	Cufflinks	exon	10563569	10563757	1000	-	.	gene_id "CUFF.436"; transcript_id "AT4G19350.1"; exon_number "8"; FPKM "11.5835635044"; frac "0.799818"; conf_lo "9.400241"; conf_hi "13.766886"; cov "68.476189";
Chr4	Cufflinks	transcript	10564159	10565406	1	+	.	gene_id "CUFF.437"; transcript_id "AT4G19360.1"; FPKM "0.0000000000"; frac "0.000000"; conf_lo "0.000000"; conf_hi "0.000000"; cov "0.000000"; full_read_support "no";
Chr4	Cufflinks	exon	10564159	10564339	1	+	.	gene_id "CUFF.437"; transcript_id "AT4G19360.1"; exon_number "1"; FPKM "0.0000000000"; frac "0.000000"; conf_lo "0.000000"; conf_hi "0.000000"; cov "0.000000";
Chr4	Cufflinks	exon	10564435	10564535	1	+	.	gene_id "CUFF.437"; transcript_id "AT4G19360.1"; exon_number "2"; FPKM "0.0000000000"; frac "0.000000"; conf_lo "0.000000"; conf_hi "0.000000"; cov "0.000000";
Chr4	Cufflinks	exon	10564625	10564981	1	+	.	gene_id "CUFF.437"; transcript_id "AT4G19360.1"; exon_number "3"; FPKM "0.0000000000"; frac "0.000000"; conf_lo "0.000000"; conf_hi "0.000000"; cov "0.000000";
Chr4	Cufflinks	exon	10565139	10565234	1	+	.	gene_id "CUFF.437"; transcript_id "AT4G19360.1"; exon_number "4"; FPKM "0.0000000000"; frac "0.000000"; conf_lo "0.000000"; conf_hi "0.000000"; cov "0.000000";
Chr4	Cufflinks	exon	10565335	10565406	1	+	.	gene_id "CUFF.437"; transcript_id "AT4G19360.1"; exon_number "5"; FPKM "0.0000000000"; frac "0.000000"; conf_lo "0.000000"; conf_hi "0.000000"; cov "0.000000";
Chr4	Cufflinks	transcript	10564159	10565437	1	+	.	gene_id "CUFF.437"; transcript_id "AT4G19360.2"; FPKM "0.0000000000"; frac "0.000000"; conf_lo "0.000000"; conf_hi "0.000000"; cov "0.000000"; full_read_support "no";
Chr4	Cufflinks	exon	10564159	10564339	1	+	.	gene_id "CUFF.437"; transcript_id "AT4G19360.2"; exon_number "1"; FPKM "0.0000000000"; frac "0.000000"; conf_lo "0.000000"; conf_hi "0.000000"; cov "0.000000";
Chr4	Cufflinks	exon	10564435	10564535	1	+	.	gene_id "CUFF.437"; transcript_id "AT4G19360.2"; exon_number "2"; FPKM "0.0000000000"; frac "0.000000"; conf_lo "0.000000"; conf_hi "0.000000"; cov "0.000000";
Chr4	Cufflinks	exon	10564625	10564825	1	+	.	gene_id "CUFF.437"; transcript_id "AT4G19360.2"; exon_number "3"; FPKM "0.0000000000"; frac "0.000000"; conf_lo "0.000000"; conf_hi "0.000000"; cov "0.000000";
Chr4	Cufflinks	exon	10564933	10565047	1	+	.	gene_id "CUFF.437"; transcript_id "AT4G19360.2"; exon_number "4"; FPKM "0.0000000000"; frac "0.000000"; conf_lo "0.000000"; conf_hi "0.000000"; cov "0.000000";
Chr4	Cufflinks	exon	10565139	10565234	1	+	.	gene_id "CUFF.437"; transcript_id "AT4G19360.2"; exon_number "5"; FPKM "0.0000000000"; frac "0.000000"; conf_lo "0.000000"; conf_hi "0.000000"; cov "0.000000";
Chr4	Cufflinks	exon	10565335	10565437	1	+	.	gene_id "CUFF.437"; transcript_id "AT4G19360.2"; exon_number "6"; FPKM "0.0000000000"; frac "0.000000"; conf_lo "0.000000"; conf_hi "0.000000"; cov "0.000000";
Chr4	Cufflinks	transcript	10566150	10567838	461	-	.	gene_id "CUFF.438"; transcript_id "AT4G19370.1"; FPKM "0.2780147227"; frac "0.299716"; conf_lo "0.000000"; conf_hi "0.613742"; cov "1.644381"; full_read_support "yes";
Chr4	Cufflinks	exon	10566150	10566614	461	-	.	gene_id "CUFF.438"; transcript_id "AT4G19370.1"; exon_number "1"; FPKM "0.2780147227"; frac "0.299716"; conf_lo "0.000000"; conf_hi "0.613742"; cov "1.644381";
Chr4	Cufflinks	exon	10567166	10567377	461	-	.	gene_id "CUFF.438"; transcript_id "AT4G19370.1"; exon_number "2"; FPKM "0.2780147227"; frac "0.299716"; conf_lo "0.000000"; conf_hi "0.613742"; cov "1.644381";
Chr4	Cufflinks	exon	10567446	10567838	461	-	.	gene_id "CUFF.438"; transcript_id "AT4G19370.1"; exon_number "3"; FPKM "0.2780147227"; frac "0.299716"; conf_lo "0.000000"; conf_hi "0.613742"; cov "1.644381";
Chr4	Cufflinks	transcript	10566150	10567838	1000	-	.	gene_id "CUFF.438"; transcript_id "CUFF.438.2"; FPKM "0.6027308867"; frac "0.700284"; conf_lo "0.186049"; conf_hi "1.019413"; cov "3.564988"; full_read_support "yes";
Chr4	Cufflinks	exon	10566150	10566614	1000	-	.	gene_id "CUFF.438"; transcript_id "CUFF.438.2"; exon_number "1"; FPKM "0.6027308867"; frac "0.700284"; conf_lo "0.186049"; conf_hi "1.019413"; cov "3.564988";
Chr4	Cufflinks	exon	10567166	10567838	1000	-	.	gene_id "CUFF.438"; transcript_id "CUFF.438.2"; exon_number "2"; FPKM "0.6027308867"; frac "0.700284"; conf_lo "0.186049"; conf_hi "1.019413"; cov "3.564988";
Chr4	Cufflinks	transcript	10568365	10572412	1000	-	.	gene_id "AT4G19380"; transcript_id "AT4G19380.1"; FPKM "1.4712654211"; frac "1.000000"; conf_lo "1.088876"; conf_hi "1.853654"; cov "8.683549"; full_read_support "yes";
Chr4	Cufflinks	exon	10568365	10570208	1000	-	.	gene_id "AT4G19380"; transcript_id "AT4G19380.1"; exon_number "1"; FPKM "1.4712654211"; frac "1.000000"; conf_lo "1.088876"; conf_hi "1.853654"; cov "8.683549";
Chr4	Cufflinks	exon	10570692	10570961	1000	-	.	gene_id "AT4G19380"; transcript_id "AT4G19380.1"; exon_number "2"; FPKM "1.4712654211"; frac "1.000000"; conf_lo "1.088876"; conf_hi "1.853654"; cov "8.683549";
Chr4	Cufflinks	exon	10572160	10572412	1000	-	.	gene_id "AT4G19380"; transcript_id "AT4G19380.1"; exon_number "3"; FPKM "1.4712654211"; frac "1.000000"; conf_lo "1.088876"; conf_hi "1.853654"; cov "8.683549";
Chr4	Cufflinks	transcript	10574768	10576428	1000	-	.	gene_id "CUFF.439"; transcript_id "AT4G19390.1"; FPKM "9.7379056258"; frac "0.809541"; conf_lo "8.058682"; conf_hi "11.417129"; cov "57.566986"; full_read_support "yes";
Chr4	Cufflinks	exon	10574768	10575112	1000	-	.	gene_id "CUFF.439"; transcript_id "AT4G19390.1"; exon_number "1"; FPKM "9.7379056258"; frac "0.809541"; conf_lo "8.058682"; conf_hi "11.417129"; cov "57.566986";
Chr4	Cufflinks	exon	10575208	10575350	1000	-	.	gene_id "CUFF.439"; transcript_id "AT4G19390.1"; exon_number "2"; FPKM "9.7379056258"; frac "0.809541"; conf_lo "8.058682"; conf_hi "11.417129"; cov "57.566986";
Chr4	Cufflinks	exon	10575450	10575531	1000	-	.	gene_id "CUFF.439"; transcript_id "AT4G19390.1"; exon_number "3"; FPKM "9.7379056258"; frac "0.809541"; conf_lo "8.058682"; conf_hi "11.417129"; cov "57.566986";
Chr4	Cufflinks	exon	10575720	10575797	1000	-	.	gene_id "CUFF.439"; transcript_id "AT4G19390.1"; exon_number "4"; FPKM "9.7379056258"; frac "0.809541"; conf_lo "8.058682"; conf_hi "11.417129"; cov "57.566986";
Chr4	Cufflinks	exon	10576047	10576428	1000	-	.	gene_id "CUFF.439"; transcript_id "AT4G19390.1"; exon_number "5"; FPKM "9.7379056258"; frac "0.809541"; conf_lo "8.058682"; conf_hi "11.417129"; cov "57.566986";
Chr4	Cufflinks	transcript	10574836	10576515	230	-	.	gene_id "CUFF.439"; transcript_id "CUFF.439.2"; FPKM "2.2400447288"; frac "0.190459"; conf_lo "1.337078"; conf_hi "3.143011"; cov "13.242337"; full_read_support "yes";
Chr4	Cufflinks	exon	10574836	10575119	230	-	.	gene_id "CUFF.439"; transcript_id "CUFF.439.2"; exon_number "1"; FPKM "2.2400447288"; frac "0.190459"; conf_lo "1.337078"; conf_hi "3.143011"; cov "13.242337";
Chr4	Cufflinks	exon	10575215	10575350	230	-	.	gene_id "CUFF.439"; transcript_id "CUFF.439.2"; exon_number "2"; FPKM "2.2400447288"; frac "0.190459"; conf_lo "1.337078"; conf_hi "3.143011"; cov "13.242337";
Chr4	Cufflinks	exon	10575450	10575531	230	-	.	gene_id "CUFF.439"; transcript_id "CUFF.439.2"; exon_number "3"; FPKM "2.2400447288"; frac "0.190459"; conf_lo "1.337078"; conf_hi "3.143011"; cov "13.242337";
Chr4	Cufflinks	exon	10575720	10575820	230	-	.	gene_id "CUFF.439"; transcript_id "CUFF.439.2"; exon_number "4"; FPKM "2.2400447288"; frac "0.190459"; conf_lo "1.337078"; conf_hi "3.143011"; cov "13.242337";
Chr4	Cufflinks	exon	10576070	10576515	230	-	.	gene_id "CUFF.439"; transcript_id "CUFF.439.2"; exon_number "5"; FPKM "2.2400447288"; frac "0.190459"; conf_lo "1.337078"; conf_hi "3.143011"; cov "13.242337";
Chr4	Cufflinks	transcript	10578509	10579859	1000	+	.	gene_id "CUFF.440"; transcript_id "CUFF.440.1"; FPKM "3.7298572712"; frac "1.000000"; conf_lo "2.897280"; conf_hi "4.562435"; cov "22.039456"; full_read_support "yes";
Chr4	Cufflinks	exon	10578509	10579859	1000	+	.	gene_id "CUFF.440"; transcript_id "CUFF.440.1"; exon_number "1"; FPKM "3.7298572712"; frac "1.000000"; conf_lo "2.897280"; conf_hi "4.562435"; cov "22.039456";
Chr4	Cufflinks	transcript	10578652	10578755	1	+	.	gene_id "CUFF.440"; transcript_id "AT4G19395.1"; FPKM "0.0000000000"; frac "0.000000"; conf_lo "0.000000"; conf_hi "0.975401"; cov "0.000000"; full_read_support "no";
Chr4	Cufflinks	exon	10578652	10578755	1	+	.	gene_id "CUFF.440"; transcript_id "AT4G19395.1"; exon_number "1"; FPKM "0.0000000000"; frac "0.000000"; conf_lo "0.000000"; conf_hi "0.975401"; cov "0.000000";
Chr4	Cufflinks	transcript	10580827	10581989	1	-	.	gene_id "CUFF.441"; transcript_id "AT4G19400.1"; FPKM "0.0000000000"; frac "0.000000"; conf_lo "0.000000"; conf_hi "0.187203"; cov "0.000000"; full_read_support "yes";
Chr4	Cufflinks	exon	10580827	10581121	1	-	.	gene_id "CUFF.441"; transcript_id "AT4G19400.1"; exon_number "1"; FPKM "0.0000000000"; frac "0.000000"; conf_lo "0.000000"; conf_hi "0.187203"; cov "0.000000";
Chr4	Cufflinks	exon	10581204	10581318	1	-	.	gene_id "CUFF.441"; transcript_id "AT4G19400.1"; exon_number "2"; FPKM "0.0000000000"; frac "0.000000"; conf_lo "0.000000"; conf_hi "0.187203"; cov "0.000000";
Chr4	Cufflinks	exon	10581401	10581510	1	-	.	gene_id "CUFF.441"; transcript_id "AT4G19400.1"; exon_number "3"; FPKM "0.0000000000"; frac "0.000000"; conf_lo "0.000000"; conf_hi "0.187203"; cov "0.000000";
Chr4	Cufflinks	exon	10581639	10581708	1	-	.	gene_id "CUFF.441"; transcript_id "AT4G19400.1"; exon_number "4"; FPKM "0.0000000000"; frac "0.000000"; conf_lo "0.000000"; conf_hi "0.187203"; cov "0.000000";
Chr4	Cufflinks	exon	10581843	10581989	1	-	.	gene_id "CUFF.441"; transcript_id "AT4G19400.1"; exon_number "5"; FPKM "0.0000000000"; frac "0.000000"; conf_lo "0.000000"; conf_hi "0.187203"; cov "0.000000";
Chr4	Cufflinks	transcript	10580893	10585861	1	-	.	gene_id "CUFF.441"; transcript_id "AT4G19410.2"; FPKM "0.0000000000"; frac "0.000000"; conf_lo "0.000000"; conf_hi "0.058371"; cov "0.000000"; full_read_support "no";
Chr4	Cufflinks	exon	10580893	10581121	1	-	.	gene_id "CUFF.441"; transcript_id "AT4G19410.2"; exon_number "1"; FPKM "0.0000000000"; frac "0.000000"; conf_lo "0.000000"; conf_hi "0.058371"; cov "0.000000";
Chr4	Cufflinks	exon	10581204	10581318	1	-	.	gene_id "CUFF.441"; transcript_id "AT4G19410.2"; exon_number "2"; FPKM "0.0000000000"; frac "0.000000"; conf_lo "0.000000"; conf_hi "0.058371"; cov "0.000000";
Chr4	Cufflinks	exon	10581401	10581510	1	-	.	gene_id "CUFF.441"; transcript_id "AT4G19410.2"; exon_number "3"; FPKM "0.0000000000"; frac "0.000000"; conf_lo "0.000000"; conf_hi "0.058371"; cov "0.000000";
Chr4	Cufflinks	exon	10581639	10581708	1	-	.	gene_id "CUFF.441"; transcript_id "AT4G19410.2"; exon_number "4"; FPKM "0.0000000000"; frac "0.000000"; conf_lo "0.000000"; conf_hi "0.058371"; cov "0.000000";
Chr4	Cufflinks	exon	10581843	10581914	1	-	.	gene_id "CUFF.441"; transcript_id "AT4G19410.2"; exon_number "5"; FPKM "0.0000000000"; frac "0.000000"; conf_lo "0.000000"; conf_hi "0.058371"; cov "0.000000";
Chr4	Cufflinks	exon	10582262	10582301	1	-	.	gene_id "CUFF.441"; transcript_id "AT4G19410.2"; exon_number "6"; FPKM "0.0000000000"; frac "0.000000"; conf_lo "0.000000"; conf_hi "0.058371"; cov "0.000000";
Chr4	Cufflinks	exon	10582380	10582525	1	-	.	gene_id "CUFF.441"; transcript_id "AT4G19410.2"; exon_number "7"; FPKM "0.0000000000"; frac "0.000000"; conf_lo "0.000000"; conf_hi "0.058371"; cov "0.000000";
Chr4	Cufflinks	exon	10582628	10582733	1	-	.	gene_id "CUFF.441"; transcript_id "AT4G19410.2"; exon_number "8"; FPKM "0.0000000000"; frac "0.000000"; conf_lo "0.000000"; conf_hi "0.058371"; cov "0.000000";
Chr4	Cufflinks	exon	10582836	10582913	1	-	.	gene_id "CUFF.441"; transcript_id "AT4G19410.2"; exon_number "9"; FPKM "0.0000000000"; frac "0.000000"; conf_lo "0.000000"; conf_hi "0.058371"; cov "0.000000";
Chr4	Cufflinks	exon	10583013	10583066	1	-	.	gene_id "CUFF.441"; transcript_id "AT4G19410.2"; exon_number "10"; FPKM "0.0000000000"; frac "0.000000"; conf_lo "0.000000"; conf_hi "0.058371"; cov "0.000000";
Chr4	Cufflinks	exon	10583161	10583221	1	-	.	gene_id "CUFF.441"; transcript_id "AT4G19410.2"; exon_number "11"; FPKM "0.0000000000"; frac "0.000000"; conf_lo "0.000000"; conf_hi "0.058371"; cov "0.000000";
Chr4	Cufflinks	exon	10583391	10583515	1	-	.	gene_id "CUFF.441"; transcript_id "AT4G19410.2"; exon_number "12"; FPKM "0.0000000000"; frac "0.000000"; conf_lo "0.000000"; conf_hi "0.058371"; cov "0.000000";
Chr4	Cufflinks	exon	10583601	10583687	1	-	.	gene_id "CUFF.441"; transcript_id "AT4G19410.2"; exon_number "13"; FPKM "0.0000000000"; frac "0.000000"; conf_lo "0.000000"; conf_hi "0.058371"; cov "0.000000";
Chr4	Cufflinks	exon	10583825	10583904	1	-	.	gene_id "CUFF.441"; transcript_id "AT4G19410.2"; exon_number "14"; FPKM "0.0000000000"; frac "0.000000"; conf_lo "0.000000"; conf_hi "0.058371"; cov "0.000000";
Chr4	Cufflinks	exon	10584027	10584156	1	-	.	gene_id "CUFF.441"; transcript_id "AT4G19410.2"; exon_number "15"; FPKM "0.0000000000"; frac "0.000000"; conf_lo "0.000000"; conf_hi "0.058371"; cov "0.000000";
Chr4	Cufflinks	exon	10584450	10584532	1	-	.	gene_id "CUFF.441"; transcript_id "AT4G19410.2"; exon_number "16"; FPKM "0.0000000000"; frac "0.000000"; conf_lo "0.000000"; conf_hi "0.058371"; cov "0.000000";
Chr4	Cufflinks	exon	10584655	10584767	1	-	.	gene_id "CUFF.441"; transcript_id "AT4G19410.2"; exon_number "17"; FPKM "0.0000000000"; frac "0.000000"; conf_lo "0.000000"; conf_hi "0.058371"; cov "0.000000";
Chr4	Cufflinks	exon	10585628	10585861	1	-	.	gene_id "CUFF.441"; transcript_id "AT4G19410.2"; exon_number "18"; FPKM "0.0000000000"; frac "0.000000"; conf_lo "0.000000"; conf_hi "0.058371"; cov "0.000000";
Chr4	Cufflinks	transcript	10582021	10585758	1000	-	.	gene_id "CUFF.441"; transcript_id "AT4G19410.1"; FPKM "102.8381373140"; frac "1.000000"; conf_lo "96.954815"; conf_hi "108.721460"; cov "607.800361"; full_read_support "yes";
Chr4	Cufflinks	exon	10582021	10582301	1000	-	.	gene_id "CUFF.441"; transcript_id "AT4G19410.1"; exon_number "1"; FPKM "102.8381373140"; frac "1.000000"; conf_lo "96.954815"; conf_hi "108.721460"; cov "607.800361";
Chr4	Cufflinks	exon	10582380	10582525	1000	-	.	gene_id "CUFF.441"; transcript_id "AT4G19410.1"; exon_number "2"; FPKM "102.8381373140"; frac "1.000000"; conf_lo "96.954815"; conf_hi "108.721460"; cov "607.800361";
Chr4	Cufflinks	exon	10582628	10582733	1000	-	.	gene_id "CUFF.441"; transcript_id "AT4G19410.1"; exon_number "3"; FPKM "102.8381373140"; frac "1.000000"; conf_lo "96.954815"; conf_hi "108.721460"; cov "607.800361";
Chr4	Cufflinks	exon	10582836	10582913	1000	-	.	gene_id "CUFF.441"; transcript_id "AT4G19410.1"; exon_number "4"; FPKM "102.8381373140"; frac "1.000000"; conf_lo "96.954815"; conf_hi "108.721460"; cov "607.800361";
Chr4	Cufflinks	exon	10583013	10583066	1000	-	.	gene_id "CUFF.441"; transcript_id "AT4G19410.1"; exon_number "5"; FPKM "102.8381373140"; frac "1.000000"; conf_lo "96.954815"; conf_hi "108.721460"; cov "607.800361";
Chr4	Cufflinks	exon	10583161	10583221	1000	-	.	gene_id "CUFF.441"; transcript_id "AT4G19410.1"; exon_number "6"; FPKM "102.8381373140"; frac "1.000000"; conf_lo "96.954815"; conf_hi "108.721460"; cov "607.800361";
Chr4	Cufflinks	exon	10583391	10583515	1000	-	.	gene_id "CUFF.441"; transcript_id "AT4G19410.1"; exon_number "7"; FPKM "102.8381373140"; frac "1.000000"; conf_lo "96.954815"; conf_hi "108.721460"; cov "607.800361";
Chr4	Cufflinks	exon	10583601	10583687	1000	-	.	gene_id "CUFF.441"; transcript_id "AT4G19410.1"; exon_number "8"; FPKM "102.8381373140"; frac "1.000000"; conf_lo "96.954815"; conf_hi "108.721460"; cov "607.800361";
Chr4	Cufflinks	exon	10583825	10583904	1000	-	.	gene_id "CUFF.441"; transcript_id "AT4G19410.1"; exon_number "9"; FPKM "102.8381373140"; frac "1.000000"; conf_lo "96.954815"; conf_hi "108.721460"; cov "607.800361";
Chr4	Cufflinks	exon	10584027	10584156	1000	-	.	gene_id "CUFF.441"; transcript_id "AT4G19410.1"; exon_number "10"; FPKM "102.8381373140"; frac "1.000000"; conf_lo "96.954815"; conf_hi "108.721460"; cov "607.800361";
Chr4	Cufflinks	exon	10584450	10584532	1000	-	.	gene_id "CUFF.441"; transcript_id "AT4G19410.1"; exon_number "11"; FPKM "102.8381373140"; frac "1.000000"; conf_lo "96.954815"; conf_hi "108.721460"; cov "607.800361";
Chr4	Cufflinks	exon	10584655	10584767	1000	-	.	gene_id "CUFF.441"; transcript_id "AT4G19410.1"; exon_number "12"; FPKM "102.8381373140"; frac "1.000000"; conf_lo "96.954815"; conf_hi "108.721460"; cov "607.800361";
Chr4	Cufflinks	exon	10585628	10585758	1000	-	.	gene_id "CUFF.441"; transcript_id "AT4G19410.1"; exon_number "13"; FPKM "102.8381373140"; frac "1.000000"; conf_lo "96.954815"; conf_hi "108.721460"; cov "607.800361";
Chr4	Cufflinks	transcript	10587166	10590588	716	-	.	gene_id "CUFF.442"; transcript_id "AT4G19420.1"; FPKM "20.8739515930"; frac "0.384944"; conf_lo "19.034504"; conf_hi "22.713399"; cov "123.312667"; full_read_support "yes";
Chr4	Cufflinks	exon	10587166	10587632	716	-	.	gene_id "CUFF.442"; transcript_id "AT4G19420.1"; exon_number "1"; FPKM "20.8739515930"; frac "0.384944"; conf_lo "19.034504"; conf_hi "22.713399"; cov "123.312667";
Chr4	Cufflinks	exon	10587738	10587883	716	-	.	gene_id "CUFF.442"; transcript_id "AT4G19420.1"; exon_number "2"; FPKM "20.8739515930"; frac "0.384944"; conf_lo "19.034504"; conf_hi "22.713399"; cov "123.312667";
Chr4	Cufflinks	exon	10587986	10588091	716	-	.	gene_id "CUFF.442"; transcript_id "AT4G19420.1"; exon_number "3"; FPKM "20.8739515930"; frac "0.384944"; conf_lo "19.034504"; conf_hi "22.713399"; cov "123.312667";
Chr4	Cufflinks	exon	10588211	10588288	716	-	.	gene_id "CUFF.442"; transcript_id "AT4G19420.1"; exon_number "4"; FPKM "20.8739515930"; frac "0.384944"; conf_lo "19.034504"; conf_hi "22.713399"; cov "123.312667";
Chr4	Cufflinks	exon	10588378	10588431	716	-	.	gene_id "CUFF.442"; transcript_id "AT4G19420.1"; exon_number "5"; FPKM "20.8739515930"; frac "0.384944"; conf_lo "19.034504"; conf_hi "22.713399"; cov "123.312667";
Chr4	Cufflinks	exon	10588525	10588585	716	-	.	gene_id "CUFF.442"; transcript_id "AT4G19420.1"; exon_number "6"; FPKM "20.8739515930"; frac "0.384944"; conf_lo "19.034504"; conf_hi "22.713399"; cov "123.312667";
Chr4	Cufflinks	exon	10588681	10588805	716	-	.	gene_id "CUFF.442"; transcript_id "AT4G19420.1"; exon_number "7"; FPKM "20.8739515930"; frac "0.384944"; conf_lo "19.034504"; conf_hi "22.713399"; cov "123.312667";
Chr4	Cufflinks	exon	10588906	10588992	716	-	.	gene_id "CUFF.442"; transcript_id "AT4G19420.1"; exon_number "8"; FPKM "20.8739515930"; frac "0.384944"; conf_lo "19.034504"; conf_hi "22.713399"; cov "123.312667";
Chr4	Cufflinks	exon	10589072	10589151	716	-	.	gene_id "CUFF.442"; transcript_id "AT4G19420.1"; exon_number "9"; FPKM "20.8739515930"; frac "0.384944"; conf_lo "19.034504"; conf_hi "22.713399"; cov "123.312667";
Chr4	Cufflinks	exon	10589244	10589373	716	-	.	gene_id "CUFF.442"; transcript_id "AT4G19420.1"; exon_number "10"; FPKM "20.8739515930"; frac "0.384944"; conf_lo "19.034504"; conf_hi "22.713399"; cov "123.312667";
Chr4	Cufflinks	exon	10589511	10589593	716	-	.	gene_id "CUFF.442"; transcript_id "AT4G19420.1"; exon_number "11"; FPKM "20.8739515930"; frac "0.384944"; conf_lo "19.034504"; conf_hi "22.713399"; cov "123.312667";
Chr4	Cufflinks	exon	10589693	10589808	716	-	.	gene_id "CUFF.442"; transcript_id "AT4G19420.1"; exon_number "12"; FPKM "20.8739515930"; frac "0.384944"; conf_lo "19.034504"; conf_hi "22.713399"; cov "123.312667";
Chr4	Cufflinks	exon	10590290	10590588	716	-	.	gene_id "CUFF.442"; transcript_id "AT4G19420.1"; exon_number "13"; FPKM "20.8739515930"; frac "0.384944"; conf_lo "19.034504"; conf_hi "22.713399"; cov "123.312667";
Chr4	Cufflinks	transcript	10587214	10589614	1	-	.	gene_id "CUFF.442"; transcript_id "AT4G19420.2"; FPKM "0.0000000000"; frac "0.000000"; conf_lo "0.000000"; conf_hi "0.084897"; cov "0.000000"; full_read_support "yes";
Chr4	Cufflinks	exon	10587214	10587632	1	-	.	gene_id "CUFF.442"; transcript_id "AT4G19420.2"; exon_number "1"; FPKM "0.0000000000"; frac "0.000000"; conf_lo "0.000000"; conf_hi "0.084897"; cov "0.000000";
Chr4	Cufflinks	exon	10587738	10587883	1	-	.	gene_id "CUFF.442"; transcript_id "AT4G19420.2"; exon_number "2"; FPKM "0.0000000000"; frac "0.000000"; conf_lo "0.000000"; conf_hi "0.084897"; cov "0.000000";
Chr4	Cufflinks	exon	10587986	10588091	1	-	.	gene_id "CUFF.442"; transcript_id "AT4G19420.2"; exon_number "3"; FPKM "0.0000000000"; frac "0.000000"; conf_lo "0.000000"; conf_hi "0.084897"; cov "0.000000";
Chr4	Cufflinks	exon	10588211	10588288	1	-	.	gene_id "CUFF.442"; transcript_id "AT4G19420.2"; exon_number "4"; FPKM "0.0000000000"; frac "0.000000"; conf_lo "0.000000"; conf_hi "0.084897"; cov "0.000000";
Chr4	Cufflinks	exon	10588378	10588431	1	-	.	gene_id "CUFF.442"; transcript_id "AT4G19420.2"; exon_number "5"; FPKM "0.0000000000"; frac "0.000000"; conf_lo "0.000000"; conf_hi "0.084897"; cov "0.000000";
Chr4	Cufflinks	exon	10588525	10588585	1	-	.	gene_id "CUFF.442"; transcript_id "AT4G19420.2"; exon_number "6"; FPKM "0.0000000000"; frac "0.000000"; conf_lo "0.000000"; conf_hi "0.084897"; cov "0.000000";
Chr4	Cufflinks	exon	10588681	10588805	1	-	.	gene_id "CUFF.442"; transcript_id "AT4G19420.2"; exon_number "7"; FPKM "0.0000000000"; frac "0.000000"; conf_lo "0.000000"; conf_hi "0.084897"; cov "0.000000";
Chr4	Cufflinks	exon	10588906	10588992	1	-	.	gene_id "CUFF.442"; transcript_id "AT4G19420.2"; exon_number "8"; FPKM "0.0000000000"; frac "0.000000"; conf_lo "0.000000"; conf_hi "0.084897"; cov "0.000000";
Chr4	Cufflinks	exon	10589072	10589151	1	-	.	gene_id "CUFF.442"; transcript_id "AT4G19420.2"; exon_number "9"; FPKM "0.0000000000"; frac "0.000000"; conf_lo "0.000000"; conf_hi "0.084897"; cov "0.000000";
Chr4	Cufflinks	exon	10589244	10589373	1	-	.	gene_id "CUFF.442"; transcript_id "AT4G19420.2"; exon_number "10"; FPKM "0.0000000000"; frac "0.000000"; conf_lo "0.000000"; conf_hi "0.084897"; cov "0.000000";
Chr4	Cufflinks	exon	10589511	10589614	1	-	.	gene_id "CUFF.442"; transcript_id "AT4G19420.2"; exon_number "11"; FPKM "0.0000000000"; frac "0.000000"; conf_lo "0.000000"; conf_hi "0.084897"; cov "0.000000";
Chr4	Cufflinks	transcript	10844131	10846147	1000	-	.	gene_id "CUFF.442"; transcript_id "AT4G20020.2"; FPKM "29.1381178235"; frac "0.432298"; conf_lo "26.682749"; conf_hi "31.593487"; cov "172.133150"; full_read_support "yes";
Chr4	Cufflinks	exon	10844131	10844383	1000	-	.	gene_id "CUFF.442"; transcript_id "AT4G20020.2"; exon_number "1"; FPKM "29.1381178235"; frac "0.432298"; conf_lo "26.682749"; conf_hi "31.593487"; cov "172.133150";
Chr4	Cufflinks	exon	10844496	10845160	1000	-	.	gene_id "CUFF.442"; transcript_id "AT4G20020.2"; exon_number "2"; FPKM "29.1381178235"; frac "0.432298"; conf_lo "26.682749"; conf_hi "31.593487"; cov "172.133150";
Chr4	Cufflinks	exon	10845247	10845312	1000	-	.	gene_id "CUFF.442"; transcript_id "AT4G20020.2"; exon_number "3"; FPKM "29.1381178235"; frac "0.432298"; conf_lo "26.682749"; conf_hi "31.593487"; cov "172.133150";
Chr4	Cufflinks	exon	10845402	10845499	1000	-	.	gene_id "CUFF.442"; transcript_id "AT4G20020.2"; exon_number "4"; FPKM "29.1381178235"; frac "0.432298"; conf_lo "26.682749"; conf_hi "31.593487"; cov "172.133150";
Chr4	Cufflinks	exon	10845718	10846147	1000	-	.	gene_id "CUFF.442"; transcript_id "AT4G20020.2"; exon_number "5"; FPKM "29.1381178235"; frac "0.432298"; conf_lo "26.682749"; conf_hi "31.593487"; cov "172.133150";
Chr4	Cufflinks	transcript	10844402	10846147	1	-	.	gene_id "CUFF.442"; transcript_id "AT4G20020.1"; FPKM "0.0000000000"; frac "0.000000"; conf_lo "0.000000"; conf_hi "0.087610"; cov "0.000000"; full_read_support "yes";
Chr4	Cufflinks	exon	10844402	10845160	1	-	.	gene_id "CUFF.442"; transcript_id "AT4G20020.1"; exon_number "1"; FPKM "0.0000000000"; frac "0.000000"; conf_lo "0.000000"; conf_hi "0.087610"; cov "0.000000";
Chr4	Cufflinks	exon	10845247	10845312	1	-	.	gene_id "CUFF.442"; transcript_id "AT4G20020.1"; exon_number "2"; FPKM "0.0000000000"; frac "0.000000"; conf_lo "0.000000"; conf_hi "0.087610"; cov "0.000000";
Chr4	Cufflinks	exon	10845402	10845499	1	-	.	gene_id "CUFF.442"; transcript_id "AT4G20020.1"; exon_number "3"; FPKM "0.0000000000"; frac "0.000000"; conf_lo "0.000000"; conf_hi "0.087610"; cov "0.000000";
Chr4	Cufflinks	exon	10845718	10846147	1	-	.	gene_id "CUFF.442"; transcript_id "AT4G20020.1"; exon_number "4"; FPKM "0.0000000000"; frac "0.000000"; conf_lo "0.000000"; conf_hi "0.087610"; cov "0.000000";
Chr4	Cufflinks	transcript	10841983	10844124	1	+	.	gene_id "CUFF.443"; transcript_id "AT4G20010.2"; FPKM "0.0000000000"; frac "0.000000"; conf_lo "0.000000"; conf_hi "0.084473"; cov "0.000000"; full_read_support "no";
Chr4	Cufflinks	exon	10841983	10842543	1	+	.	gene_id "CUFF.443"; transcript_id "AT4G20010.2"; exon_number "1"; FPKM "0.0000000000"; frac "0.000000"; conf_lo "0.000000"; conf_hi "0.084473"; cov "0.000000";
Chr4	Cufflinks	exon	10842638	10842776	1	+	.	gene_id "CUFF.443"; transcript_id "AT4G20010.2"; exon_number "2"; FPKM "0.0000000000"; frac "0.000000"; conf_lo "0.000000"; conf_hi "0.084473"; cov "0.000000";
Chr4	Cufflinks	exon	10842919	10843031	1	+	.	gene_id "CUFF.443"; transcript_id "AT4G20010.2"; exon_number "3"; FPKM "0.0000000000"; frac "0.000000"; conf_lo "0.000000"; conf_hi "0.084473"; cov "0.000000";
Chr4	Cufflinks	exon	10843224	10843329	1	+	.	gene_id "CUFF.443"; transcript_id "AT4G20010.2"; exon_number "4"; FPKM "0.0000000000"; frac "0.000000"; conf_lo "0.000000"; conf_hi "0.084473"; cov "0.000000";
Chr4	Cufflinks	exon	10843444	10843591	1	+	.	gene_id "CUFF.443"; transcript_id "AT4G20010.2"; exon_number "5"; FPKM "0.0000000000"; frac "0.000000"; conf_lo "0.000000"; conf_hi "0.084473"; cov "0.000000";
Chr4	Cufflinks	exon	10843710	10843774	1	+	.	gene_id "CUFF.443"; transcript_id "AT4G20010.2"; exon_number "6"; FPKM "0.0000000000"; frac "0.000000"; conf_lo "0.000000"; conf_hi "0.084473"; cov "0.000000";
Chr4	Cufflinks	exon	10843861	10844124	1	+	.	gene_id "CUFF.443"; transcript_id "AT4G20010.2"; exon_number "7"; FPKM "0.0000000000"; frac "0.000000"; conf_lo "0.000000"; conf_hi "0.084473"; cov "0.000000";
Chr4	Cufflinks	transcript	10841983	10844124	1000	+	.	gene_id "CUFF.443"; transcript_id "AT4G20010.1"; FPKM "13.5083021234"; frac "0.182758"; conf_lo "11.883437"; conf_hi "15.133167"; cov "79.800164"; full_read_support "yes";
Chr4	Cufflinks	exon	10841983	10842543	1000	+	.	gene_id "CUFF.443"; transcript_id "AT4G20010.1"; exon_number "1"; FPKM "13.5083021234"; frac "0.182758"; conf_lo "11.883437"; conf_hi "15.133167"; cov "79.800164";
Chr4	Cufflinks	exon	10842638	10842776	1000	+	.	gene_id "CUFF.443"; transcript_id "AT4G20010.1"; exon_number "2"; FPKM "13.5083021234"; frac "0.182758"; conf_lo "11.883437"; conf_hi "15.133167"; cov "79.800164";
Chr4	Cufflinks	exon	10842919	10843027	1000	+	.	gene_id "CUFF.443"; transcript_id "AT4G20010.1"; exon_number "3"; FPKM "13.5083021234"; frac "0.182758"; conf_lo "11.883437"; conf_hi "15.133167"; cov "79.800164";
Chr4	Cufflinks	exon	10843220	10843329	1000	+	.	gene_id "CUFF.443"; transcript_id "AT4G20010.1"; exon_number "4"; FPKM "13.5083021234"; frac "0.182758"; conf_lo "11.883437"; conf_hi "15.133167"; cov "79.800164";
Chr4	Cufflinks	exon	10843444	10843591	1000	+	.	gene_id "CUFF.443"; transcript_id "AT4G20010.1"; exon_number "5"; FPKM "13.5083021234"; frac "0.182758"; conf_lo "11.883437"; conf_hi "15.133167"; cov "79.800164";
Chr4	Cufflinks	exon	10843710	10843774	1000	+	.	gene_id "CUFF.443"; transcript_id "AT4G20010.1"; exon_number "6"; FPKM "13.5083021234"; frac "0.182758"; conf_lo "11.883437"; conf_hi "15.133167"; cov "79.800164";
Chr4	Cufflinks	exon	10843861	10844124	1000	+	.	gene_id "CUFF.443"; transcript_id "AT4G20010.1"; exon_number "7"; FPKM "13.5083021234"; frac "0.182758"; conf_lo "11.883437"; conf_hi "15.133167"; cov "79.800164";
Chr4	Cufflinks	transcript	10598445	10599151	1000	-	.	gene_id "AT4G19430"; transcript_id "AT4G19430.1"; FPKM "0.8917839642"; frac "1.000000"; conf_lo "0.297261"; conf_hi "1.486307"; cov "5.239494"; full_read_support "yes";
Chr4	Cufflinks	exon	10598445	10599151	1000	-	.	gene_id "AT4G19430"; transcript_id "AT4G19430.1"; exon_number "1"; FPKM "0.8917839642"; frac "1.000000"; conf_lo "0.297261"; conf_hi "1.486307"; cov "5.239494";
Chr4	Cufflinks	transcript	10600612	10604620	1000	-	.	gene_id "CUFF.444"; transcript_id "CUFF.444.1"; FPKM "2.5708518026"; frac "1.000000"; conf_lo "2.162462"; conf_hi "2.979241"; cov "15.162481"; full_read_support "yes";
Chr4	Cufflinks	exon	10600612	10601105	1000	-	.	gene_id "CUFF.444"; transcript_id "CUFF.444.1"; exon_number "1"; FPKM "2.5708518026"; frac "1.000000"; conf_lo "2.162462"; conf_hi "2.979241"; cov "15.162481";
Chr4	Cufflinks	exon	10601210	10601317	1000	-	.	gene_id "CUFF.444"; transcript_id "CUFF.444.1"; exon_number "2"; FPKM "2.5708518026"; frac "1.000000"; conf_lo "2.162462"; conf_hi "2.979241"; cov "15.162481";
Chr4	Cufflinks	exon	10601513	10601900	1000	-	.	gene_id "CUFF.444"; transcript_id "CUFF.444.1"; exon_number "3"; FPKM "2.5708518026"; frac "1.000000"; conf_lo "2.162462"; conf_hi "2.979241"; cov "15.162481";
Chr4	Cufflinks	exon	10601983	10604620	1000	-	.	gene_id "CUFF.444"; transcript_id "CUFF.444.1"; exon_number "4"; FPKM "2.5708518026"; frac "1.000000"; conf_lo "2.162462"; conf_hi "2.979241"; cov "15.162481";
Chr4	Cufflinks	transcript	10600788	10604520	1	-	.	gene_id "CUFF.444"; transcript_id "AT4G19440.2"; FPKM "0.0000000000"; frac "0.000000"; conf_lo "0.000000"; conf_hi "0.034088"; cov "0.000000"; full_read_support "no";
Chr4	Cufflinks	exon	10600788	10601105	1	-	.	gene_id "CUFF.444"; transcript_id "AT4G19440.2"; exon_number "1"; FPKM "0.0000000000"; frac "0.000000"; conf_lo "0.000000"; conf_hi "0.034088"; cov "0.000000";
Chr4	Cufflinks	exon	10601210	10601317	1	-	.	gene_id "CUFF.444"; transcript_id "AT4G19440.2"; exon_number "2"; FPKM "0.0000000000"; frac "0.000000"; conf_lo "0.000000"; conf_hi "0.034088"; cov "0.000000";
Chr4	Cufflinks	exon	10601513	10601604	1	-	.	gene_id "CUFF.444"; transcript_id "AT4G19440.2"; exon_number "3"; FPKM "0.0000000000"; frac "0.000000"; conf_lo "0.000000"; conf_hi "0.034088"; cov "0.000000";
Chr4	Cufflinks	exon	10601786	10601900	1	-	.	gene_id "CUFF.444"; transcript_id "AT4G19440.2"; exon_number "4"; FPKM "0.0000000000"; frac "0.000000"; conf_lo "0.000000"; conf_hi "0.034088"; cov "0.000000";
Chr4	Cufflinks	exon	10601983	10604520	1	-	.	gene_id "CUFF.444"; transcript_id "AT4G19440.2"; exon_number "5"; FPKM "0.0000000000"; frac "0.000000"; conf_lo "0.000000"; conf_hi "0.034088"; cov "0.000000";
Chr4	Cufflinks	transcript	10600790	10604520	1	-	.	gene_id "CUFF.444"; transcript_id "AT4G19440.1"; FPKM "0.0000000000"; frac "0.000000"; conf_lo "0.000000"; conf_hi "0.032369"; cov "0.000000"; full_read_support "no";
Chr4	Cufflinks	exon	10600790	10601105	1	-	.	gene_id "CUFF.444"; transcript_id "AT4G19440.1"; exon_number "1"; FPKM "0.0000000000"; frac "0.000000"; conf_lo "0.000000"; conf_hi "0.032369"; cov "0.000000";
Chr4	Cufflinks	exon	10601210	10601317	1	-	.	gene_id "CUFF.444"; transcript_id "AT4G19440.1"; exon_number "2"; FPKM "0.0000000000"; frac "0.000000"; conf_lo "0.000000"; conf_hi "0.032369"; cov "0.000000";
Chr4	Cufflinks	exon	10601513	10601879	1	-	.	gene_id "CUFF.444"; transcript_id "AT4G19440.1"; exon_number "3"; FPKM "0.0000000000"; frac "0.000000"; conf_lo "0.000000"; conf_hi "0.032369"; cov "0.000000";
Chr4	Cufflinks	exon	10601983	10604520	1	-	.	gene_id "CUFF.444"; transcript_id "AT4G19440.1"; exon_number "4"; FPKM "0.0000000000"; frac "0.000000"; conf_lo "0.000000"; conf_hi "0.032369"; cov "0.000000";
Chr4	Cufflinks	transcript	10606453	10609335	1000	+	.	gene_id "AT4G19450"; transcript_id "AT4G19450.1"; FPKM "12.5782261486"; frac "1.000000"; conf_lo "11.244369"; conf_hi "13.912083"; cov "74.264965"; full_read_support "yes";
Chr4	Cufflinks	exon	10606453	10606846	1000	+	.	gene_id "AT4G19450"; transcript_id "AT4G19450.1"; exon_number "1"; FPKM "12.5782261486"; frac "1.000000"; conf_lo "11.244369"; conf_hi "13.912083"; cov "74.264965";
Chr4	Cufflinks	exon	10607736	10608667	1000	+	.	gene_id "AT4G19450"; transcript_id "AT4G19450.1"; exon_number "2"; FPKM "12.5782261486"; frac "1.000000"; conf_lo "11.244369"; conf_hi "13.912083"; cov "74.264965";
Chr4	Cufflinks	exon	10608741	10609335	1000	+	.	gene_id "AT4G19450"; transcript_id "AT4G19450.1"; exon_number "3"; FPKM "12.5782261486"; frac "1.000000"; conf_lo "11.244369"; conf_hi "13.912083"; cov "74.264965";
Chr4	Cufflinks	transcript	10609555	10610200	1	-	.	gene_id "AT4G19452"; transcript_id "AT4G19452.1"; FPKM "0.0000000000"; frac "0.000000"; conf_lo "0.000000"; conf_hi "0.000000"; cov "0.000000"; full_read_support "no";
Chr4	Cufflinks	exon	10609555	10609611	1	-	.	gene_id "AT4G19452"; transcript_id "AT4G19452.1"; exon_number "1"; FPKM "0.0000000000"; frac "0.000000"; conf_lo "0.000000"; conf_hi "0.000000"; cov "0.000000";
Chr4	Cufflinks	exon	10609679	10610200	1	-	.	gene_id "AT4G19452"; transcript_id "AT4G19452.1"; exon_number "2"; FPKM "0.0000000000"; frac "0.000000"; conf_lo "0.000000"; conf_hi "0.000000"; cov "0.000000";
Chr4	Cufflinks	transcript	10610309	10612005	1000	-	.	gene_id "AT4G19460"; transcript_id "AT4G19460.1"; FPKM "0.4390300903"; frac "1.000000"; conf_lo "0.186307"; conf_hi "0.691753"; cov "2.596743"; full_read_support "yes";
Chr4	Cufflinks	exon	10610309	10612005	1000	-	.	gene_id "AT4G19460"; transcript_id "AT4G19460.1"; exon_number "1"; FPKM "0.4390300903"; frac "1.000000"; conf_lo "0.186307"; conf_hi "0.691753"; cov "2.596743";
Chr4	Cufflinks	transcript	10612993	10614339	1	-	.	gene_id "AT4G19470"; transcript_id "AT4G19470.1"; FPKM "0.0000000000"; frac "0.000000"; conf_lo "0.000000"; conf_hi "0.000000"; cov "0.000000"; full_read_support "no";
Chr4	Cufflinks	exon	10612993	10613739	1	-	.	gene_id "AT4G19470"; transcript_id "AT4G19470.1"; exon_number "1"; FPKM "0.0000000000"; frac "0.000000"; conf_lo "0.000000"; conf_hi "0.000000"; cov "0.000000";
Chr4	Cufflinks	exon	10613791	10614200	1	-	.	gene_id "AT4G19470"; transcript_id "AT4G19470.1"; exon_number "2"; FPKM "0.0000000000"; frac "0.000000"; conf_lo "0.000000"; conf_hi "0.000000"; cov "0.000000";
Chr4	Cufflinks	exon	10614243	10614339	1	-	.	gene_id "AT4G19470"; transcript_id "AT4G19470.1"; exon_number "3"; FPKM "0.0000000000"; frac "0.000000"; conf_lo "0.000000"; conf_hi "0.000000"; cov "0.000000";
Chr4	Cufflinks	transcript	10614780	10615316	1	-	.	gene_id "AT4G19480"; transcript_id "AT4G19480.1"; FPKM "0.0000000000"; frac "0.000000"; conf_lo "0.000000"; conf_hi "0.000000"; cov "0.000000"; full_read_support "no";
Chr4	Cufflinks	exon	10614780	10615033	1	-	.	gene_id "AT4G19480"; transcript_id "AT4G19480.1"; exon_number "1"; FPKM "0.0000000000"; frac "0.000000"; conf_lo "0.000000"; conf_hi "0.000000"; cov "0.000000";
Chr4	Cufflinks	exon	10615184	10615316	1	-	.	gene_id "AT4G19480"; transcript_id "AT4G19480.1"; exon_number "2"; FPKM "0.0000000000"; frac "0.000000"; conf_lo "0.000000"; conf_hi "0.000000"; cov "0.000000";
Chr4	Cufflinks	transcript	10615717	10623708	536	+	.	gene_id "CUFF.445"; transcript_id "CUFF.445.1"; FPKM "2.2574336061"; frac "0.208291"; conf_lo "1.808288"; conf_hi "2.706580"; cov "13.336833"; full_read_support "yes";
Chr4	Cufflinks	exon	10615717	10616850	536	+	.	gene_id "CUFF.445"; transcript_id "CUFF.445.1"; exon_number "1"; FPKM "2.2574336061"; frac "0.208291"; conf_lo "1.808288"; conf_hi "2.706580"; cov "13.336833";
Chr4	Cufflinks	exon	10616950	10617012	536	+	.	gene_id "CUFF.445"; transcript_id "CUFF.445.1"; exon_number "2"; FPKM "2.2574336061"; frac "0.208291"; conf_lo "1.808288"; conf_hi "2.706580"; cov "13.336833";
Chr4	Cufflinks	exon	10617102	10617181	536	+	.	gene_id "CUFF.445"; transcript_id "CUFF.445.1"; exon_number "3"; FPKM "2.2574336061"; frac "0.208291"; conf_lo "1.808288"; conf_hi "2.706580"; cov "13.336833";
Chr4	Cufflinks	exon	10618049	10618169	536	+	.	gene_id "CUFF.445"; transcript_id "CUFF.445.1"; exon_number "4"; FPKM "2.2574336061"; frac "0.208291"; conf_lo "1.808288"; conf_hi "2.706580"; cov "13.336833";
Chr4	Cufflinks	exon	10618288	10618362	536	+	.	gene_id "CUFF.445"; transcript_id "CUFF.445.1"; exon_number "5"; FPKM "2.2574336061"; frac "0.208291"; conf_lo "1.808288"; conf_hi "2.706580"; cov "13.336833";
Chr4	Cufflinks	exon	10618565	10618718	536	+	.	gene_id "CUFF.445"; transcript_id "CUFF.445.1"; exon_number "6"; FPKM "2.2574336061"; frac "0.208291"; conf_lo "1.808288"; conf_hi "2.706580"; cov "13.336833";
Chr4	Cufflinks	exon	10619132	10619220	536	+	.	gene_id "CUFF.445"; transcript_id "CUFF.445.1"; exon_number "7"; FPKM "2.2574336061"; frac "0.208291"; conf_lo "1.808288"; conf_hi "2.706580"; cov "13.336833";
Chr4	Cufflinks	exon	10619435	10619691	536	+	.	gene_id "CUFF.445"; transcript_id "CUFF.445.1"; exon_number "8"; FPKM "2.2574336061"; frac "0.208291"; conf_lo "1.808288"; conf_hi "2.706580"; cov "13.336833";
Chr4	Cufflinks	exon	10619805	10619976	536	+	.	gene_id "CUFF.445"; transcript_id "CUFF.445.1"; exon_number "9"; FPKM "2.2574336061"; frac "0.208291"; conf_lo "1.808288"; conf_hi "2.706580"; cov "13.336833";
Chr4	Cufflinks	exon	10620061	10620144	536	+	.	gene_id "CUFF.445"; transcript_id "CUFF.445.1"; exon_number "10"; FPKM "2.2574336061"; frac "0.208291"; conf_lo "1.808288"; conf_hi "2.706580"; cov "13.336833";
Chr4	Cufflinks	exon	10620457	10620857	536	+	.	gene_id "CUFF.445"; transcript_id "CUFF.445.1"; exon_number "11"; FPKM "2.2574336061"; frac "0.208291"; conf_lo "1.808288"; conf_hi "2.706580"; cov "13.336833";
Chr4	Cufflinks	exon	10621054	10621207	536	+	.	gene_id "CUFF.445"; transcript_id "CUFF.445.1"; exon_number "12"; FPKM "2.2574336061"; frac "0.208291"; conf_lo "1.808288"; conf_hi "2.706580"; cov "13.336833";
Chr4	Cufflinks	exon	10621450	10621531	536	+	.	gene_id "CUFF.445"; transcript_id "CUFF.445.1"; exon_number "13"; FPKM "2.2574336061"; frac "0.208291"; conf_lo "1.808288"; conf_hi "2.706580"; cov "13.336833";
Chr4	Cufflinks	exon	10621826	10621905	536	+	.	gene_id "CUFF.445"; transcript_id "CUFF.445.1"; exon_number "14"; FPKM "2.2574336061"; frac "0.208291"; conf_lo "1.808288"; conf_hi "2.706580"; cov "13.336833";
Chr4	Cufflinks	exon	10622092	10622393	536	+	.	gene_id "CUFF.445"; transcript_id "CUFF.445.1"; exon_number "15"; FPKM "2.2574336061"; frac "0.208291"; conf_lo "1.808288"; conf_hi "2.706580"; cov "13.336833";
Chr4	Cufflinks	exon	10622631	10622711	536	+	.	gene_id "CUFF.445"; transcript_id "CUFF.445.1"; exon_number "16"; FPKM "2.2574336061"; frac "0.208291"; conf_lo "1.808288"; conf_hi "2.706580"; cov "13.336833";
Chr4	Cufflinks	exon	10622787	10623043	536	+	.	gene_id "CUFF.445"; transcript_id "CUFF.445.1"; exon_number "17"; FPKM "2.2574336061"; frac "0.208291"; conf_lo "1.808288"; conf_hi "2.706580"; cov "13.336833";
Chr4	Cufflinks	exon	10623267	10623708	536	+	.	gene_id "CUFF.445"; transcript_id "CUFF.445.1"; exon_number "18"; FPKM "2.2574336061"; frac "0.208291"; conf_lo "1.808288"; conf_hi "2.706580"; cov "13.336833";
Chr4	Cufflinks	transcript	10615717	10621784	479	+	.	gene_id "CUFF.445"; transcript_id "CUFF.445.2"; FPKM "2.0155383991"; frac "0.141867"; conf_lo "1.475823"; conf_hi "2.555253"; cov "11.907725"; full_read_support "yes";
Chr4	Cufflinks	exon	10615717	10616850	479	+	.	gene_id "CUFF.445"; transcript_id "CUFF.445.2"; exon_number "1"; FPKM "2.0155383991"; frac "0.141867"; conf_lo "1.475823"; conf_hi "2.555253"; cov "11.907725";
Chr4	Cufflinks	exon	10616950	10617012	479	+	.	gene_id "CUFF.445"; transcript_id "CUFF.445.2"; exon_number "2"; FPKM "2.0155383991"; frac "0.141867"; conf_lo "1.475823"; conf_hi "2.555253"; cov "11.907725";
Chr4	Cufflinks	exon	10617102	10617181	479	+	.	gene_id "CUFF.445"; transcript_id "CUFF.445.2"; exon_number "3"; FPKM "2.0155383991"; frac "0.141867"; conf_lo "1.475823"; conf_hi "2.555253"; cov "11.907725";
Chr4	Cufflinks	exon	10618049	10618169	479	+	.	gene_id "CUFF.445"; transcript_id "CUFF.445.2"; exon_number "4"; FPKM "2.0155383991"; frac "0.141867"; conf_lo "1.475823"; conf_hi "2.555253"; cov "11.907725";
Chr4	Cufflinks	exon	10618288	10618362	479	+	.	gene_id "CUFF.445"; transcript_id "CUFF.445.2"; exon_number "5"; FPKM "2.0155383991"; frac "0.141867"; conf_lo "1.475823"; conf_hi "2.555253"; cov "11.907725";
Chr4	Cufflinks	exon	10618565	10618718	479	+	.	gene_id "CUFF.445"; transcript_id "CUFF.445.2"; exon_number "6"; FPKM "2.0155383991"; frac "0.141867"; conf_lo "1.475823"; conf_hi "2.555253"; cov "11.907725";
Chr4	Cufflinks	exon	10619132	10619220	479	+	.	gene_id "CUFF.445"; transcript_id "CUFF.445.2"; exon_number "7"; FPKM "2.0155383991"; frac "0.141867"; conf_lo "1.475823"; conf_hi "2.555253"; cov "11.907725";
Chr4	Cufflinks	exon	10619435	10619691	479	+	.	gene_id "CUFF.445"; transcript_id "CUFF.445.2"; exon_number "8"; FPKM "2.0155383991"; frac "0.141867"; conf_lo "1.475823"; conf_hi "2.555253"; cov "11.907725";
Chr4	Cufflinks	exon	10619805	10619976	479	+	.	gene_id "CUFF.445"; transcript_id "CUFF.445.2"; exon_number "9"; FPKM "2.0155383991"; frac "0.141867"; conf_lo "1.475823"; conf_hi "2.555253"; cov "11.907725";
Chr4	Cufflinks	exon	10620061	10620144	479	+	.	gene_id "CUFF.445"; transcript_id "CUFF.445.2"; exon_number "10"; FPKM "2.0155383991"; frac "0.141867"; conf_lo "1.475823"; conf_hi "2.555253"; cov "11.907725";
Chr4	Cufflinks	exon	10620457	10620857	479	+	.	gene_id "CUFF.445"; transcript_id "CUFF.445.2"; exon_number "11"; FPKM "2.0155383991"; frac "0.141867"; conf_lo "1.475823"; conf_hi "2.555253"; cov "11.907725";
Chr4	Cufflinks	exon	10621054	10621207	479	+	.	gene_id "CUFF.445"; transcript_id "CUFF.445.2"; exon_number "12"; FPKM "2.0155383991"; frac "0.141867"; conf_lo "1.475823"; conf_hi "2.555253"; cov "11.907725";
Chr4	Cufflinks	exon	10621450	10621784	479	+	.	gene_id "CUFF.445"; transcript_id "CUFF.445.2"; exon_number "13"; FPKM "2.0155383991"; frac "0.141867"; conf_lo "1.475823"; conf_hi "2.555253"; cov "11.907725";
Chr4	Cufflinks	transcript	10615796	10623521	1000	+	.	gene_id "CUFF.445"; transcript_id "AT4G19490.2"; FPKM "4.2077025487"; frac "0.376591"; conf_lo "3.580152"; conf_hi "4.835253"; cov "24.858948"; full_read_support "yes";
Chr4	Cufflinks	exon	10615796	10616850	1000	+	.	gene_id "CUFF.445"; transcript_id "AT4G19490.2"; exon_number "1"; FPKM "4.2077025487"; frac "0.376591"; conf_lo "3.580152"; conf_hi "4.835253"; cov "24.858948";
Chr4	Cufflinks	exon	10616950	10617012	1000	+	.	gene_id "CUFF.445"; transcript_id "AT4G19490.2"; exon_number "2"; FPKM "4.2077025487"; frac "0.376591"; conf_lo "3.580152"; conf_hi "4.835253"; cov "24.858948";
Chr4	Cufflinks	exon	10617102	10617181	1000	+	.	gene_id "CUFF.445"; transcript_id "AT4G19490.2"; exon_number "3"; FPKM "4.2077025487"; frac "0.376591"; conf_lo "3.580152"; conf_hi "4.835253"; cov "24.858948";
Chr4	Cufflinks	exon	10618049	10618169	1000	+	.	gene_id "CUFF.445"; transcript_id "AT4G19490.2"; exon_number "4"; FPKM "4.2077025487"; frac "0.376591"; conf_lo "3.580152"; conf_hi "4.835253"; cov "24.858948";
Chr4	Cufflinks	exon	10618288	10618362	1000	+	.	gene_id "CUFF.445"; transcript_id "AT4G19490.2"; exon_number "5"; FPKM "4.2077025487"; frac "0.376591"; conf_lo "3.580152"; conf_hi "4.835253"; cov "24.858948";
Chr4	Cufflinks	exon	10618565	10618718	1000	+	.	gene_id "CUFF.445"; transcript_id "AT4G19490.2"; exon_number "6"; FPKM "4.2077025487"; frac "0.376591"; conf_lo "3.580152"; conf_hi "4.835253"; cov "24.858948";
Chr4	Cufflinks	exon	10619132	10619220	1000	+	.	gene_id "CUFF.445"; transcript_id "AT4G19490.2"; exon_number "7"; FPKM "4.2077025487"; frac "0.376591"; conf_lo "3.580152"; conf_hi "4.835253"; cov "24.858948";
Chr4	Cufflinks	exon	10619435	10619691	1000	+	.	gene_id "CUFF.445"; transcript_id "AT4G19490.2"; exon_number "8"; FPKM "4.2077025487"; frac "0.376591"; conf_lo "3.580152"; conf_hi "4.835253"; cov "24.858948";
Chr4	Cufflinks	exon	10619805	10619976	1000	+	.	gene_id "CUFF.445"; transcript_id "AT4G19490.2"; exon_number "9"; FPKM "4.2077025487"; frac "0.376591"; conf_lo "3.580152"; conf_hi "4.835253"; cov "24.858948";
Chr4	Cufflinks	exon	10620061	10620144	1000	+	.	gene_id "CUFF.445"; transcript_id "AT4G19490.2"; exon_number "10"; FPKM "4.2077025487"; frac "0.376591"; conf_lo "3.580152"; conf_hi "4.835253"; cov "24.858948";
Chr4	Cufflinks	exon	10620457	10620857	1000	+	.	gene_id "CUFF.445"; transcript_id "AT4G19490.2"; exon_number "11"; FPKM "4.2077025487"; frac "0.376591"; conf_lo "3.580152"; conf_hi "4.835253"; cov "24.858948";
Chr4	Cufflinks	exon	10621054	10621207	1000	+	.	gene_id "CUFF.445"; transcript_id "AT4G19490.2"; exon_number "12"; FPKM "4.2077025487"; frac "0.376591"; conf_lo "3.580152"; conf_hi "4.835253"; cov "24.858948";
Chr4	Cufflinks	exon	10621450	10621531	1000	+	.	gene_id "CUFF.445"; transcript_id "AT4G19490.2"; exon_number "13"; FPKM "4.2077025487"; frac "0.376591"; conf_lo "3.580152"; conf_hi "4.835253"; cov "24.858948";
Chr4	Cufflinks	exon	10621826	10621905	1000	+	.	gene_id "CUFF.445"; transcript_id "AT4G19490.2"; exon_number "14"; FPKM "4.2077025487"; frac "0.376591"; conf_lo "3.580152"; conf_hi "4.835253"; cov "24.858948";
Chr4	Cufflinks	exon	10622092	10622253	1000	+	.	gene_id "CUFF.445"; transcript_id "AT4G19490.2"; exon_number "15"; FPKM "4.2077025487"; frac "0.376591"; conf_lo "3.580152"; conf_hi "4.835253"; cov "24.858948";
Chr4	Cufflinks	exon	10622326	10622393	1000	+	.	gene_id "CUFF.445"; transcript_id "AT4G19490.2"; exon_number "16"; FPKM "4.2077025487"; frac "0.376591"; conf_lo "3.580152"; conf_hi "4.835253"; cov "24.858948";
Chr4	Cufflinks	exon	10622631	10622711	1000	+	.	gene_id "CUFF.445"; transcript_id "AT4G19490.2"; exon_number "17"; FPKM "4.2077025487"; frac "0.376591"; conf_lo "3.580152"; conf_hi "4.835253"; cov "24.858948";
Chr4	Cufflinks	exon	10622787	10623521	1000	+	.	gene_id "CUFF.445"; transcript_id "AT4G19490.2"; exon_number "18"; FPKM "4.2077025487"; frac "0.376591"; conf_lo "3.580152"; conf_hi "4.835253"; cov "24.858948";
Chr4	Cufflinks	transcript	10615796	10623521	771	+	.	gene_id "CUFF.445"; transcript_id "AT4G19490.1"; FPKM "3.2478851478"; frac "0.273252"; conf_lo "2.693348"; conf_hi "3.802422"; cov "19.188383"; full_read_support "yes";
Chr4	Cufflinks	exon	10615796	10616850	771	+	.	gene_id "CUFF.445"; transcript_id "AT4G19490.1"; exon_number "1"; FPKM "3.2478851478"; frac "0.273252"; conf_lo "2.693348"; conf_hi "3.802422"; cov "19.188383";
Chr4	Cufflinks	exon	10616950	10617012	771	+	.	gene_id "CUFF.445"; transcript_id "AT4G19490.1"; exon_number "2"; FPKM "3.2478851478"; frac "0.273252"; conf_lo "2.693348"; conf_hi "3.802422"; cov "19.188383";
Chr4	Cufflinks	exon	10617102	10617181	771	+	.	gene_id "CUFF.445"; transcript_id "AT4G19490.1"; exon_number "3"; FPKM "3.2478851478"; frac "0.273252"; conf_lo "2.693348"; conf_hi "3.802422"; cov "19.188383";
Chr4	Cufflinks	exon	10618049	10618169	771	+	.	gene_id "CUFF.445"; transcript_id "AT4G19490.1"; exon_number "4"; FPKM "3.2478851478"; frac "0.273252"; conf_lo "2.693348"; conf_hi "3.802422"; cov "19.188383";
Chr4	Cufflinks	exon	10618288	10618362	771	+	.	gene_id "CUFF.445"; transcript_id "AT4G19490.1"; exon_number "5"; FPKM "3.2478851478"; frac "0.273252"; conf_lo "2.693348"; conf_hi "3.802422"; cov "19.188383";
Chr4	Cufflinks	exon	10618565	10618718	771	+	.	gene_id "CUFF.445"; transcript_id "AT4G19490.1"; exon_number "6"; FPKM "3.2478851478"; frac "0.273252"; conf_lo "2.693348"; conf_hi "3.802422"; cov "19.188383";
Chr4	Cufflinks	exon	10619132	10619220	771	+	.	gene_id "CUFF.445"; transcript_id "AT4G19490.1"; exon_number "7"; FPKM "3.2478851478"; frac "0.273252"; conf_lo "2.693348"; conf_hi "3.802422"; cov "19.188383";
Chr4	Cufflinks	exon	10619435	10619691	771	+	.	gene_id "CUFF.445"; transcript_id "AT4G19490.1"; exon_number "8"; FPKM "3.2478851478"; frac "0.273252"; conf_lo "2.693348"; conf_hi "3.802422"; cov "19.188383";
Chr4	Cufflinks	exon	10619805	10619976	771	+	.	gene_id "CUFF.445"; transcript_id "AT4G19490.1"; exon_number "9"; FPKM "3.2478851478"; frac "0.273252"; conf_lo "2.693348"; conf_hi "3.802422"; cov "19.188383";
Chr4	Cufflinks	exon	10620061	10620144	771	+	.	gene_id "CUFF.445"; transcript_id "AT4G19490.1"; exon_number "10"; FPKM "3.2478851478"; frac "0.273252"; conf_lo "2.693348"; conf_hi "3.802422"; cov "19.188383";
Chr4	Cufflinks	exon	10620457	10620857	771	+	.	gene_id "CUFF.445"; transcript_id "AT4G19490.1"; exon_number "11"; FPKM "3.2478851478"; frac "0.273252"; conf_lo "2.693348"; conf_hi "3.802422"; cov "19.188383";
Chr4	Cufflinks	exon	10621054	10621207	771	+	.	gene_id "CUFF.445"; transcript_id "AT4G19490.1"; exon_number "12"; FPKM "3.2478851478"; frac "0.273252"; conf_lo "2.693348"; conf_hi "3.802422"; cov "19.188383";
Chr4	Cufflinks	exon	10621450	10621531	771	+	.	gene_id "CUFF.445"; transcript_id "AT4G19490.1"; exon_number "13"; FPKM "3.2478851478"; frac "0.273252"; conf_lo "2.693348"; conf_hi "3.802422"; cov "19.188383";
Chr4	Cufflinks	exon	10621826	10621905	771	+	.	gene_id "CUFF.445"; transcript_id "AT4G19490.1"; exon_number "14"; FPKM "3.2478851478"; frac "0.273252"; conf_lo "2.693348"; conf_hi "3.802422"; cov "19.188383";
Chr4	Cufflinks	exon	10622092	10622253	771	+	.	gene_id "CUFF.445"; transcript_id "AT4G19490.1"; exon_number "15"; FPKM "3.2478851478"; frac "0.273252"; conf_lo "2.693348"; conf_hi "3.802422"; cov "19.188383";
Chr4	Cufflinks	exon	10622326	10622393	771	+	.	gene_id "CUFF.445"; transcript_id "AT4G19490.1"; exon_number "16"; FPKM "3.2478851478"; frac "0.273252"; conf_lo "2.693348"; conf_hi "3.802422"; cov "19.188383";
Chr4	Cufflinks	exon	10622631	10622711	771	+	.	gene_id "CUFF.445"; transcript_id "AT4G19490.1"; exon_number "17"; FPKM "3.2478851478"; frac "0.273252"; conf_lo "2.693348"; conf_hi "3.802422"; cov "19.188383";
Chr4	Cufflinks	exon	10622787	10623043	771	+	.	gene_id "CUFF.445"; transcript_id "AT4G19490.1"; exon_number "18"; FPKM "3.2478851478"; frac "0.273252"; conf_lo "2.693348"; conf_hi "3.802422"; cov "19.188383";
Chr4	Cufflinks	exon	10623267	10623521	771	+	.	gene_id "CUFF.445"; transcript_id "AT4G19490.1"; exon_number "19"; FPKM "3.2478851478"; frac "0.273252"; conf_lo "2.693348"; conf_hi "3.802422"; cov "19.188383";
Chr4	Cufflinks	transcript	10617258	10617704	1000	+	.	gene_id "CUFF.446"; transcript_id "CUFF.446.1"; FPKM "3.6226523458"; frac "1.000000"; conf_lo "1.913789"; conf_hi "5.331515"; cov "21.426997"; full_read_support "yes";
Chr4	Cufflinks	exon	10617258	10617704	1000	+	.	gene_id "CUFF.446"; transcript_id "CUFF.446.1"; exon_number "1"; FPKM "3.6226523458"; frac "1.000000"; conf_lo "1.913789"; conf_hi "5.331515"; cov "21.426997";
Chr4	Cufflinks	transcript	10625659	10630395	1000	+	.	gene_id "CUFF.447"; transcript_id "AT4G19500.1"; FPKM "6.8114236558"; frac "1.000000"; conf_lo "6.161989"; conf_hi "7.460858"; cov "40.240038"; full_read_support "yes";
Chr4	Cufflinks	exon	10625659	10626250	1000	+	.	gene_id "CUFF.447"; transcript_id "AT4G19500.1"; exon_number "1"; FPKM "6.8114236558"; frac "1.000000"; conf_lo "6.161989"; conf_hi "7.460858"; cov "40.240038";
Chr4	Cufflinks	exon	10626345	10628039	1000	+	.	gene_id "CUFF.447"; transcript_id "AT4G19500.1"; exon_number "2"; FPKM "6.8114236558"; frac "1.000000"; conf_lo "6.161989"; conf_hi "7.460858"; cov "40.240038";
Chr4	Cufflinks	exon	10628162	10629200	1000	+	.	gene_id "CUFF.447"; transcript_id "AT4G19500.1"; exon_number "3"; FPKM "6.8114236558"; frac "1.000000"; conf_lo "6.161989"; conf_hi "7.460858"; cov "40.240038";
Chr4	Cufflinks	exon	10629317	10629613	1000	+	.	gene_id "CUFF.447"; transcript_id "AT4G19500.1"; exon_number "4"; FPKM "6.8114236558"; frac "1.000000"; conf_lo "6.161989"; conf_hi "7.460858"; cov "40.240038";
Chr4	Cufflinks	exon	10629706	10630395	1000	+	.	gene_id "CUFF.447"; transcript_id "AT4G19500.1"; exon_number "5"; FPKM "6.8114236558"; frac "1.000000"; conf_lo "6.161989"; conf_hi "7.460858"; cov "40.240038";
Chr4	Cufflinks	transcript	10625659	10631570	1	+	.	gene_id "CUFF.447"; transcript_id "AT4G19500.2"; FPKM "0.0000000000"; frac "0.000000"; conf_lo "0.000000"; conf_hi "0.027462"; cov "0.000000"; full_read_support "no";
Chr4	Cufflinks	exon	10625659	10626250	1	+	.	gene_id "CUFF.447"; transcript_id "AT4G19500.2"; exon_number "1"; FPKM "0.0000000000"; frac "0.000000"; conf_lo "0.000000"; conf_hi "0.027462"; cov "0.000000";
Chr4	Cufflinks	exon	10626345	10626700	1	+	.	gene_id "CUFF.447"; transcript_id "AT4G19500.2"; exon_number "2"; FPKM "0.0000000000"; frac "0.000000"; conf_lo "0.000000"; conf_hi "0.027462"; cov "0.000000";
Chr4	Cufflinks	exon	10626966	10627381	1	+	.	gene_id "CUFF.447"; transcript_id "AT4G19500.2"; exon_number "3"; FPKM "0.0000000000"; frac "0.000000"; conf_lo "0.000000"; conf_hi "0.027462"; cov "0.000000";
Chr4	Cufflinks	exon	10627468	10628039	1	+	.	gene_id "CUFF.447"; transcript_id "AT4G19500.2"; exon_number "4"; FPKM "0.0000000000"; frac "0.000000"; conf_lo "0.000000"; conf_hi "0.027462"; cov "0.000000";
Chr4	Cufflinks	exon	10628162	10629200	1	+	.	gene_id "CUFF.447"; transcript_id "AT4G19500.2"; exon_number "5"; FPKM "0.0000000000"; frac "0.000000"; conf_lo "0.000000"; conf_hi "0.027462"; cov "0.000000";
Chr4	Cufflinks	exon	10629317	10629613	1	+	.	gene_id "CUFF.447"; transcript_id "AT4G19500.2"; exon_number "6"; FPKM "0.0000000000"; frac "0.000000"; conf_lo "0.000000"; conf_hi "0.027462"; cov "0.000000";
Chr4	Cufflinks	exon	10629706	10630108	1	+	.	gene_id "CUFF.447"; transcript_id "AT4G19500.2"; exon_number "7"; FPKM "0.0000000000"; frac "0.000000"; conf_lo "0.000000"; conf_hi "0.027462"; cov "0.000000";
Chr4	Cufflinks	exon	10631357	10631570	1	+	.	gene_id "CUFF.447"; transcript_id "AT4G19500.2"; exon_number "8"; FPKM "0.0000000000"; frac "0.000000"; conf_lo "0.000000"; conf_hi "0.027462"; cov "0.000000";
Chr4	Cufflinks	transcript	10633630	10639001	1000	+	.	gene_id "CUFF.448"; transcript_id "CUFF.448.1"; FPKM "5.5812898366"; frac "1.000000"; conf_lo "5.032332"; conf_hi "6.130248"; cov "32.952599"; full_read_support "yes";
Chr4	Cufflinks	exon	10633630	10634292	1000	+	.	gene_id "CUFF.448"; transcript_id "CUFF.448.1"; exon_number "1"; FPKM "5.5812898366"; frac "1.000000"; conf_lo "5.032332"; conf_hi "6.130248"; cov "32.952599";
Chr4	Cufflinks	exon	10634434	10635517	1000	+	.	gene_id "CUFF.448"; transcript_id "CUFF.448.1"; exon_number "2"; FPKM "5.5812898366"; frac "1.000000"; conf_lo "5.032332"; conf_hi "6.130248"; cov "32.952599";
Chr4	Cufflinks	exon	10635610	10635921	1000	+	.	gene_id "CUFF.448"; transcript_id "CUFF.448.1"; exon_number "3"; FPKM "5.5812898366"; frac "1.000000"; conf_lo "5.032332"; conf_hi "6.130248"; cov "32.952599";
Chr4	Cufflinks	exon	10636014	10637063	1000	+	.	gene_id "CUFF.448"; transcript_id "CUFF.448.1"; exon_number "4"; FPKM "5.5812898366"; frac "1.000000"; conf_lo "5.032332"; conf_hi "6.130248"; cov "32.952599";
Chr4	Cufflinks	exon	10637152	10637854	1000	+	.	gene_id "CUFF.448"; transcript_id "CUFF.448.1"; exon_number "5"; FPKM "5.5812898366"; frac "1.000000"; conf_lo "5.032332"; conf_hi "6.130248"; cov "32.952599";
Chr4	Cufflinks	exon	10637966	10639001	1000	+	.	gene_id "CUFF.448"; transcript_id "CUFF.448.1"; exon_number "6"; FPKM "5.5812898366"; frac "1.000000"; conf_lo "5.032332"; conf_hi "6.130248"; cov "32.952599";
Chr4	Cufflinks	transcript	10633685	10639001	1	+	.	gene_id "CUFF.448"; transcript_id "AT4G19510.1"; FPKM "0.0000000000"; frac "0.000000"; conf_lo "0.000000"; conf_hi "0.025172"; cov "0.000000"; full_read_support "no";
Chr4	Cufflinks	exon	10633685	10634292	1	+	.	gene_id "CUFF.448"; transcript_id "AT4G19510.1"; exon_number "1"; FPKM "0.0000000000"; frac "0.000000"; conf_lo "0.000000"; conf_hi "0.025172"; cov "0.000000";
Chr4	Cufflinks	exon	10634434	10635276	1	+	.	gene_id "CUFF.448"; transcript_id "AT4G19510.1"; exon_number "2"; FPKM "0.0000000000"; frac "0.000000"; conf_lo "0.000000"; conf_hi "0.025172"; cov "0.000000";
Chr4	Cufflinks	exon	10635388	10635517	1	+	.	gene_id "CUFF.448"; transcript_id "AT4G19510.1"; exon_number "3"; FPKM "0.0000000000"; frac "0.000000"; conf_lo "0.000000"; conf_hi "0.025172"; cov "0.000000";
Chr4	Cufflinks	exon	10635610	10635921	1	+	.	gene_id "CUFF.448"; transcript_id "AT4G19510.1"; exon_number "4"; FPKM "0.0000000000"; frac "0.000000"; conf_lo "0.000000"; conf_hi "0.025172"; cov "0.000000";
Chr4	Cufflinks	exon	10636014	10637063	1	+	.	gene_id "CUFF.448"; transcript_id "AT4G19510.1"; exon_number "5"; FPKM "0.0000000000"; frac "0.000000"; conf_lo "0.000000"; conf_hi "0.025172"; cov "0.000000";
Chr4	Cufflinks	exon	10637152	10637854	1	+	.	gene_id "CUFF.448"; transcript_id "AT4G19510.1"; exon_number "6"; FPKM "0.0000000000"; frac "0.000000"; conf_lo "0.000000"; conf_hi "0.025172"; cov "0.000000";
Chr4	Cufflinks	exon	10637927	10638120	1	+	.	gene_id "CUFF.448"; transcript_id "AT4G19510.1"; exon_number "7"; FPKM "0.0000000000"; frac "0.000000"; conf_lo "0.000000"; conf_hi "0.025172"; cov "0.000000";
Chr4	Cufflinks	exon	10638617	10639001	1	+	.	gene_id "CUFF.448"; transcript_id "AT4G19510.1"; exon_number "8"; FPKM "0.0000000000"; frac "0.000000"; conf_lo "0.000000"; conf_hi "0.025172"; cov "0.000000";
Chr4	Cufflinks	transcript	10633705	10638164	1	+	.	gene_id "CUFF.448"; transcript_id "AT4G19510.2"; FPKM "0.0000000000"; frac "0.000000"; conf_lo "0.000000"; conf_hi "0.031052"; cov "0.000000"; full_read_support "no";
Chr4	Cufflinks	exon	10633705	10634292	1	+	.	gene_id "CUFF.448"; transcript_id "AT4G19510.2"; exon_number "1"; FPKM "0.0000000000"; frac "0.000000"; conf_lo "0.000000"; conf_hi "0.031052"; cov "0.000000";
Chr4	Cufflinks	exon	10634434	10635517	1	+	.	gene_id "CUFF.448"; transcript_id "AT4G19510.2"; exon_number "2"; FPKM "0.0000000000"; frac "0.000000"; conf_lo "0.000000"; conf_hi "0.031052"; cov "0.000000";
Chr4	Cufflinks	exon	10635610	10635921	1	+	.	gene_id "CUFF.448"; transcript_id "AT4G19510.2"; exon_number "3"; FPKM "0.0000000000"; frac "0.000000"; conf_lo "0.000000"; conf_hi "0.031052"; cov "0.000000";
Chr4	Cufflinks	exon	10636014	10636625	1	+	.	gene_id "CUFF.448"; transcript_id "AT4G19510.2"; exon_number "4"; FPKM "0.0000000000"; frac "0.000000"; conf_lo "0.000000"; conf_hi "0.031052"; cov "0.000000";
Chr4	Cufflinks	exon	10636863	10637063	1	+	.	gene_id "CUFF.448"; transcript_id "AT4G19510.2"; exon_number "5"; FPKM "0.0000000000"; frac "0.000000"; conf_lo "0.000000"; conf_hi "0.031052"; cov "0.000000";
Chr4	Cufflinks	exon	10637152	10637272	1	+	.	gene_id "CUFF.448"; transcript_id "AT4G19510.2"; exon_number "6"; FPKM "0.0000000000"; frac "0.000000"; conf_lo "0.000000"; conf_hi "0.031052"; cov "0.000000";
Chr4	Cufflinks	exon	10637510	10637854	1	+	.	gene_id "CUFF.448"; transcript_id "AT4G19510.2"; exon_number "7"; FPKM "0.0000000000"; frac "0.000000"; conf_lo "0.000000"; conf_hi "0.031052"; cov "0.000000";
Chr4	Cufflinks	exon	10637966	10638164	1	+	.	gene_id "CUFF.448"; transcript_id "AT4G19510.2"; exon_number "8"; FPKM "0.0000000000"; frac "0.000000"; conf_lo "0.000000"; conf_hi "0.031052"; cov "0.000000";
Chr4	Cufflinks	transcript	10639269	10647079	1	-	.	gene_id "CUFF.449"; transcript_id "AT4G19520.1"; FPKM "0.0000000000"; frac "0.000000"; conf_lo "0.000000"; conf_hi "0.019257"; cov "0.000000"; full_read_support "no";
Chr4	Cufflinks	exon	10639269	10639651	1	-	.	gene_id "CUFF.449"; transcript_id "AT4G19520.1"; exon_number "1"; FPKM "0.0000000000"; frac "0.000000"; conf_lo "0.000000"; conf_hi "0.019257"; cov "0.000000";
Chr4	Cufflinks	exon	10640309	10640464	1	-	.	gene_id "CUFF.449"; transcript_id "AT4G19520.1"; exon_number "2"; FPKM "0.0000000000"; frac "0.000000"; conf_lo "0.000000"; conf_hi "0.019257"; cov "0.000000";
Chr4	Cufflinks	exon	10640613	10640905	1	-	.	gene_id "CUFF.449"; transcript_id "AT4G19520.1"; exon_number "3"; FPKM "0.0000000000"; frac "0.000000"; conf_lo "0.000000"; conf_hi "0.019257"; cov "0.000000";
Chr4	Cufflinks	exon	10641003	10642285	1	-	.	gene_id "CUFF.449"; transcript_id "AT4G19520.1"; exon_number "4"; FPKM "0.0000000000"; frac "0.000000"; conf_lo "0.000000"; conf_hi "0.019257"; cov "0.000000";
Chr4	Cufflinks	exon	10642709	10644247	1	-	.	gene_id "CUFF.449"; transcript_id "AT4G19520.1"; exon_number "5"; FPKM "0.0000000000"; frac "0.000000"; conf_lo "0.000000"; conf_hi "0.019257"; cov "0.000000";
Chr4	Cufflinks	exon	10644539	10644835	1	-	.	gene_id "CUFF.449"; transcript_id "AT4G19520.1"; exon_number "6"; FPKM "0.0000000000"; frac "0.000000"; conf_lo "0.000000"; conf_hi "0.019257"; cov "0.000000";
Chr4	Cufflinks	exon	10644948	10646010	1	-	.	gene_id "CUFF.449"; transcript_id "AT4G19520.1"; exon_number "7"; FPKM "0.0000000000"; frac "0.000000"; conf_lo "0.000000"; conf_hi "0.019257"; cov "0.000000";
Chr4	Cufflinks	exon	10646631	10647079	1	-	.	gene_id "CUFF.449"; transcript_id "AT4G19520.1"; exon_number "8"; FPKM "0.0000000000"; frac "0.000000"; conf_lo "0.000000"; conf_hi "0.019257"; cov "0.000000";
Chr4	Cufflinks	transcript	10639269	10647222	1000	-	.	gene_id "CUFF.449"; transcript_id "CUFF.449.2"; FPKM "4.5347732904"; frac "1.000000"; conf_lo "4.082960"; conf_hi "4.986587"; cov "26.794959"; full_read_support "no";
Chr4	Cufflinks	exon	10639269	10639651	1000	-	.	gene_id "CUFF.449"; transcript_id "CUFF.449.2"; exon_number "1"; FPKM "4.5347732904"; frac "1.000000"; conf_lo "4.082960"; conf_hi "4.986587"; cov "26.794959";
Chr4	Cufflinks	exon	10640309	10640905	1000	-	.	gene_id "CUFF.449"; transcript_id "CUFF.449.2"; exon_number "2"; FPKM "4.5347732904"; frac "1.000000"; conf_lo "4.082960"; conf_hi "4.986587"; cov "26.794959";
Chr4	Cufflinks	exon	10641003	10642285	1000	-	.	gene_id "CUFF.449"; transcript_id "CUFF.449.2"; exon_number "3"; FPKM "4.5347732904"; frac "1.000000"; conf_lo "4.082960"; conf_hi "4.986587"; cov "26.794959";
Chr4	Cufflinks	exon	10642709	10644247	1000	-	.	gene_id "CUFF.449"; transcript_id "CUFF.449.2"; exon_number "4"; FPKM "4.5347732904"; frac "1.000000"; conf_lo "4.082960"; conf_hi "4.986587"; cov "26.794959";
Chr4	Cufflinks	exon	10644539	10644835	1000	-	.	gene_id "CUFF.449"; transcript_id "CUFF.449.2"; exon_number "5"; FPKM "4.5347732904"; frac "1.000000"; conf_lo "4.082960"; conf_hi "4.986587"; cov "26.794959";
Chr4	Cufflinks	exon	10644948	10646010	1000	-	.	gene_id "CUFF.449"; transcript_id "CUFF.449.2"; exon_number "6"; FPKM "4.5347732904"; frac "1.000000"; conf_lo "4.082960"; conf_hi "4.986587"; cov "26.794959";
Chr4	Cufflinks	exon	10646631	10647222	1000	-	.	gene_id "CUFF.449"; transcript_id "CUFF.449.2"; exon_number "7"; FPKM "4.5347732904"; frac "1.000000"; conf_lo "4.082960"; conf_hi "4.986587"; cov "26.794959";
Chr4	Cufflinks	transcript	10661428	10664716	1000	+	.	gene_id "AT4G19560"; transcript_id "AT4G19560.1"; FPKM "0.3950976577"; frac "1.000000"; conf_lo "0.175937"; conf_hi "0.614258"; cov "2.324910"; full_read_support "no";
Chr4	Cufflinks	exon	10661428	10661514	1000	+	.	gene_id "AT4G19560"; transcript_id "AT4G19560.1"; exon_number "1"; FPKM "0.3950976577"; frac "1.000000"; conf_lo "0.175937"; conf_hi "0.614258"; cov "2.324910";
Chr4	Cufflinks	exon	10661857	10662124	1000	+	.	gene_id "AT4G19560"; transcript_id "AT4G19560.1"; exon_number "2"; FPKM "0.3950976577"; frac "1.000000"; conf_lo "0.175937"; conf_hi "0.614258"; cov "2.324910";
Chr4	Cufflinks	exon	10662497	10662578	1000	+	.	gene_id "AT4G19560"; transcript_id "AT4G19560.1"; exon_number "3"; FPKM "0.3950976577"; frac "1.000000"; conf_lo "0.175937"; conf_hi "0.614258"; cov "2.324910";
Chr4	Cufflinks	exon	10662970	10663095	1000	+	.	gene_id "AT4G19560"; transcript_id "AT4G19560.1"; exon_number "4"; FPKM "0.3950976577"; frac "1.000000"; conf_lo "0.175937"; conf_hi "0.614258"; cov "2.324910";
Chr4	Cufflinks	exon	10663227	10663408	1000	+	.	gene_id "AT4G19560"; transcript_id "AT4G19560.1"; exon_number "5"; FPKM "0.3950976577"; frac "1.000000"; conf_lo "0.175937"; conf_hi "0.614258"; cov "2.324910";
Chr4	Cufflinks	exon	10663506	10663654	1000	+	.	gene_id "AT4G19560"; transcript_id "AT4G19560.1"; exon_number "6"; FPKM "0.3950976577"; frac "1.000000"; conf_lo "0.175937"; conf_hi "0.614258"; cov "2.324910";
Chr4	Cufflinks	exon	10663747	10664716	1000	+	.	gene_id "AT4G19560"; transcript_id "AT4G19560.1"; exon_number "7"; FPKM "0.3950976577"; frac "1.000000"; conf_lo "0.175937"; conf_hi "0.614258"; cov "2.324910";
Chr4	Cufflinks	transcript	10665294	10667318	1000	+	.	gene_id "AT4G19570"; transcript_id "AT4G19570.1"; FPKM "0.0597812627"; frac "1.000000"; conf_lo "0.000000"; conf_hi "0.144443"; cov "0.353590"; full_read_support "no";
Chr4	Cufflinks	exon	10665294	10665366	1000	+	.	gene_id "AT4G19570"; transcript_id "AT4G19570.1"; exon_number "1"; FPKM "0.0597812627"; frac "1.000000"; conf_lo "0.000000"; conf_hi "0.144443"; cov "0.353590";
Chr4	Cufflinks	exon	10665500	10667318	1000	+	.	gene_id "AT4G19570"; transcript_id "AT4G19570.1"; exon_number "2"; FPKM "0.0597812627"; frac "1.000000"; conf_lo "0.000000"; conf_hi "0.144443"; cov "0.353590";
Chr4	Cufflinks	transcript	10668367	10669452	1	+	.	gene_id "AT4G19580"; transcript_id "AT4G19580.1"; FPKM "0.0000000000"; frac "0.000000"; conf_lo "0.000000"; conf_hi "0.000000"; cov "0.000000"; full_read_support "no";
Chr4	Cufflinks	exon	10668367	10668744	1	+	.	gene_id "AT4G19580"; transcript_id "AT4G19580.1"; exon_number "1"; FPKM "0.0000000000"; frac "0.000000"; conf_lo "0.000000"; conf_hi "0.000000"; cov "0.000000";
Chr4	Cufflinks	exon	10668835	10669183	1	+	.	gene_id "AT4G19580"; transcript_id "AT4G19580.1"; exon_number "2"; FPKM "0.0000000000"; frac "0.000000"; conf_lo "0.000000"; conf_hi "0.000000"; cov "0.000000";
Chr4	Cufflinks	exon	10669241	10669452	1	+	.	gene_id "AT4G19580"; transcript_id "AT4G19580.1"; exon_number "3"; FPKM "0.0000000000"; frac "0.000000"; conf_lo "0.000000"; conf_hi "0.000000"; cov "0.000000";
Chr4	Cufflinks	transcript	10671199	10672290	1000	+	.	gene_id "AT4G19590"; transcript_id "AT4G19590.1"; FPKM "0.0601755509"; frac "1.000000"; conf_lo "0.000000"; conf_hi "0.180527"; cov "0.355922"; full_read_support "no";
Chr4	Cufflinks	exon	10671199	10671876	1000	+	.	gene_id "AT4G19590"; transcript_id "AT4G19590.1"; exon_number "1"; FPKM "0.0601755509"; frac "1.000000"; conf_lo "0.000000"; conf_hi "0.180527"; cov "0.355922";
Chr4	Cufflinks	exon	10671931	10672290	1000	+	.	gene_id "AT4G19590"; transcript_id "AT4G19590.1"; exon_number "2"; FPKM "0.0601755509"; frac "1.000000"; conf_lo "0.000000"; conf_hi "0.180527"; cov "0.355922";
Chr4	Cufflinks	transcript	10672765	10676735	1000	+	.	gene_id "CUFF.450"; transcript_id "AT4G19600.1"; FPKM "9.6001722116"; frac "1.000000"; conf_lo "8.488917"; conf_hi "10.711427"; cov "56.690457"; full_read_support "yes";
Chr4	Cufflinks	exon	10672765	10672866	1000	+	.	gene_id "CUFF.450"; transcript_id "AT4G19600.1"; exon_number "1"; FPKM "9.6001722116"; frac "1.000000"; conf_lo "8.488917"; conf_hi "10.711427"; cov "56.690457";
Chr4	Cufflinks	exon	10673369	10673456	1000	+	.	gene_id "CUFF.450"; transcript_id "AT4G19600.1"; exon_number "2"; FPKM "9.6001722116"; frac "1.000000"; conf_lo "8.488917"; conf_hi "10.711427"; cov "56.690457";
Chr4	Cufflinks	exon	10673599	10673845	1000	+	.	gene_id "CUFF.450"; transcript_id "AT4G19600.1"; exon_number "3"; FPKM "9.6001722116"; frac "1.000000"; conf_lo "8.488917"; conf_hi "10.711427"; cov "56.690457";
Chr4	Cufflinks	exon	10674300	10674381	1000	+	.	gene_id "CUFF.450"; transcript_id "AT4G19600.1"; exon_number "4"; FPKM "9.6001722116"; frac "1.000000"; conf_lo "8.488917"; conf_hi "10.711427"; cov "56.690457";
Chr4	Cufflinks	exon	10674772	10674906	1000	+	.	gene_id "CUFF.450"; transcript_id "AT4G19600.1"; exon_number "5"; FPKM "9.6001722116"; frac "1.000000"; conf_lo "8.488917"; conf_hi "10.711427"; cov "56.690457";
Chr4	Cufflinks	exon	10675143	10675318	1000	+	.	gene_id "CUFF.450"; transcript_id "AT4G19600.1"; exon_number "6"; FPKM "9.6001722116"; frac "1.000000"; conf_lo "8.488917"; conf_hi "10.711427"; cov "56.690457";
Chr4	Cufflinks	exon	10675407	10675558	1000	+	.	gene_id "CUFF.450"; transcript_id "AT4G19600.1"; exon_number "7"; FPKM "9.6001722116"; frac "1.000000"; conf_lo "8.488917"; conf_hi "10.711427"; cov "56.690457";
Chr4	Cufflinks	exon	10675679	10676735	1000	+	.	gene_id "CUFF.450"; transcript_id "AT4G19600.1"; exon_number "8"; FPKM "9.6001722116"; frac "1.000000"; conf_lo "8.488917"; conf_hi "10.711427"; cov "56.690457";
Chr4	Cufflinks	transcript	10677229	10681771	1000	+	.	gene_id "CUFF.451"; transcript_id "AT4G19610.1"; FPKM "8.7052102202"; frac "1.000000"; conf_lo "7.806542"; conf_hi "9.603878"; cov "51.436357"; full_read_support "yes";
Chr4	Cufflinks	exon	10677229	10677483	1000	+	.	gene_id "CUFF.451"; transcript_id "AT4G19610.1"; exon_number "1"; FPKM "8.7052102202"; frac "1.000000"; conf_lo "7.806542"; conf_hi "9.603878"; cov "51.436357";
Chr4	Cufflinks	exon	10677568	10677675	1000	+	.	gene_id "CUFF.451"; transcript_id "AT4G19610.1"; exon_number "2"; FPKM "8.7052102202"; frac "1.000000"; conf_lo "7.806542"; conf_hi "9.603878"; cov "51.436357";
Chr4	Cufflinks	exon	10677788	10677902	1000	+	.	gene_id "CUFF.451"; transcript_id "AT4G19610.1"; exon_number "3"; FPKM "8.7052102202"; frac "1.000000"; conf_lo "7.806542"; conf_hi "9.603878"; cov "51.436357";
Chr4	Cufflinks	exon	10677985	10678676	1000	+	.	gene_id "CUFF.451"; transcript_id "AT4G19610.1"; exon_number "4"; FPKM "8.7052102202"; frac "1.000000"; conf_lo "7.806542"; conf_hi "9.603878"; cov "51.436357";
Chr4	Cufflinks	exon	10678778	10678909	1000	+	.	gene_id "CUFF.451"; transcript_id "AT4G19610.1"; exon_number "5"; FPKM "8.7052102202"; frac "1.000000"; conf_lo "7.806542"; conf_hi "9.603878"; cov "51.436357";
Chr4	Cufflinks	exon	10679045	10679134	1000	+	.	gene_id "CUFF.451"; transcript_id "AT4G19610.1"; exon_number "6"; FPKM "8.7052102202"; frac "1.000000"; conf_lo "7.806542"; conf_hi "9.603878"; cov "51.436357";
Chr4	Cufflinks	exon	10679233	10679350	1000	+	.	gene_id "CUFF.451"; transcript_id "AT4G19610.1"; exon_number "7"; FPKM "8.7052102202"; frac "1.000000"; conf_lo "7.806542"; conf_hi "9.603878"; cov "51.436357";
Chr4	Cufflinks	exon	10679442	10679765	1000	+	.	gene_id "CUFF.451"; transcript_id "AT4G19610.1"; exon_number "8"; FPKM "8.7052102202"; frac "1.000000"; conf_lo "7.806542"; conf_hi "9.603878"; cov "51.436357";
Chr4	Cufflinks	exon	10679853	10679917	1000	+	.	gene_id "CUFF.451"; transcript_id "AT4G19610.1"; exon_number "9"; FPKM "8.7052102202"; frac "1.000000"; conf_lo "7.806542"; conf_hi "9.603878"; cov "51.436357";
Chr4	Cufflinks	exon	10680082	10680235	1000	+	.	gene_id "CUFF.451"; transcript_id "AT4G19610.1"; exon_number "10"; FPKM "8.7052102202"; frac "1.000000"; conf_lo "7.806542"; conf_hi "9.603878"; cov "51.436357";
Chr4	Cufflinks	exon	10680548	10680652	1000	+	.	gene_id "CUFF.451"; transcript_id "AT4G19610.1"; exon_number "11"; FPKM "8.7052102202"; frac "1.000000"; conf_lo "7.806542"; conf_hi "9.603878"; cov "51.436357";
Chr4	Cufflinks	exon	10680734	10680835	1000	+	.	gene_id "CUFF.451"; transcript_id "AT4G19610.1"; exon_number "12"; FPKM "8.7052102202"; frac "1.000000"; conf_lo "7.806542"; conf_hi "9.603878"; cov "51.436357";
Chr4	Cufflinks	exon	10680923	10681096	1000	+	.	gene_id "CUFF.451"; transcript_id "AT4G19610.1"; exon_number "13"; FPKM "8.7052102202"; frac "1.000000"; conf_lo "7.806542"; conf_hi "9.603878"; cov "51.436357";
Chr4	Cufflinks	exon	10681275	10681409	1000	+	.	gene_id "CUFF.451"; transcript_id "AT4G19610.1"; exon_number "14"; FPKM "8.7052102202"; frac "1.000000"; conf_lo "7.806542"; conf_hi "9.603878"; cov "51.436357";
Chr4	Cufflinks	exon	10681489	10681771	1000	+	.	gene_id "CUFF.451"; transcript_id "AT4G19610.1"; exon_number "15"; FPKM "8.7052102202"; frac "1.000000"; conf_lo "7.806542"; conf_hi "9.603878"; cov "51.436357";
Chr4	Cufflinks	transcript	10682433	10682844	1	-	.	gene_id "AT4G19620"; transcript_id "AT4G19620.1"; FPKM "0.0000000000"; frac "0.000000"; conf_lo "0.000000"; conf_hi "0.000000"; cov "0.000000"; full_read_support "no";
Chr4	Cufflinks	exon	10682433	10682609	1	-	.	gene_id "AT4G19620"; transcript_id "AT4G19620.1"; exon_number "1"; FPKM "0.0000000000"; frac "0.000000"; conf_lo "0.000000"; conf_hi "0.000000"; cov "0.000000";
Chr4	Cufflinks	exon	10682680	10682844	1	-	.	gene_id "AT4G19620"; transcript_id "AT4G19620.1"; exon_number "2"; FPKM "0.0000000000"; frac "0.000000"; conf_lo "0.000000"; conf_hi "0.000000"; cov "0.000000";
Chr4	Cufflinks	transcript	10683936	10684683	1	-	.	gene_id "AT4G19630"; transcript_id "AT4G19630.1"; FPKM "0.0000000000"; frac "0.000000"; conf_lo "0.000000"; conf_hi "0.000000"; cov "0.000000"; full_read_support "no";
Chr4	Cufflinks	exon	10683936	10684311	1	-	.	gene_id "AT4G19630"; transcript_id "AT4G19630.1"; exon_number "1"; FPKM "0.0000000000"; frac "0.000000"; conf_lo "0.000000"; conf_hi "0.000000"; cov "0.000000";
Chr4	Cufflinks	exon	10684405	10684683	1	-	.	gene_id "AT4G19630"; transcript_id "AT4G19630.1"; exon_number "2"; FPKM "0.0000000000"; frac "0.000000"; conf_lo "0.000000"; conf_hi "0.000000"; cov "0.000000";
Chr4	Cufflinks	transcript	10685517	10685997	1	-	.	gene_id "AT4G19633"; transcript_id "AT4G19633.1"; FPKM "0.0000000000"; frac "0.000000"; conf_lo "0.000000"; conf_hi "0.000000"; cov "0.000000"; full_read_support "no";
Chr4	Cufflinks	exon	10685517	10685706	1	-	.	gene_id "AT4G19633"; transcript_id "AT4G19633.1"; exon_number "1"; FPKM "0.0000000000"; frac "0.000000"; conf_lo "0.000000"; conf_hi "0.000000"; cov "0.000000";
Chr4	Cufflinks	exon	10685792	10685997	1	-	.	gene_id "AT4G19633"; transcript_id "AT4G19633.1"; exon_number "2"; FPKM "0.0000000000"; frac "0.000000"; conf_lo "0.000000"; conf_hi "0.000000"; cov "0.000000";
Chr4	Cufflinks	transcript	10687198	10689617	1000	-	.	gene_id "CUFF.452"; transcript_id "AT4G19640.1"; FPKM "31.4651096240"; frac "1.000000"; conf_lo "28.358256"; conf_hi "34.571964"; cov "185.902350"; full_read_support "yes";
Chr4	Cufflinks	exon	10687198	10687541	1000	-	.	gene_id "CUFF.452"; transcript_id "AT4G19640.1"; exon_number "1"; FPKM "31.4651096240"; frac "1.000000"; conf_lo "28.358256"; conf_hi "34.571964"; cov "185.902350";
Chr4	Cufflinks	exon	10687634	10687727	1000	-	.	gene_id "CUFF.452"; transcript_id "AT4G19640.1"; exon_number "2"; FPKM "31.4651096240"; frac "1.000000"; conf_lo "28.358256"; conf_hi "34.571964"; cov "185.902350";
Chr4	Cufflinks	exon	10688405	10688478	1000	-	.	gene_id "CUFF.452"; transcript_id "AT4G19640.1"; exon_number "3"; FPKM "31.4651096240"; frac "1.000000"; conf_lo "28.358256"; conf_hi "34.571964"; cov "185.902350";
Chr4	Cufflinks	exon	10688603	10688651	1000	-	.	gene_id "CUFF.452"; transcript_id "AT4G19640.1"; exon_number "4"; FPKM "31.4651096240"; frac "1.000000"; conf_lo "28.358256"; conf_hi "34.571964"; cov "185.902350";
Chr4	Cufflinks	exon	10688738	10688905	1000	-	.	gene_id "CUFF.452"; transcript_id "AT4G19640.1"; exon_number "5"; FPKM "31.4651096240"; frac "1.000000"; conf_lo "28.358256"; conf_hi "34.571964"; cov "185.902350";
Chr4	Cufflinks	exon	10688989	10689066	1000	-	.	gene_id "CUFF.452"; transcript_id "AT4G19640.1"; exon_number "6"; FPKM "31.4651096240"; frac "1.000000"; conf_lo "28.358256"; conf_hi "34.571964"; cov "185.902350";
Chr4	Cufflinks	exon	10689411	10689617	1000	-	.	gene_id "CUFF.452"; transcript_id "AT4G19640.1"; exon_number "7"; FPKM "31.4651096240"; frac "1.000000"; conf_lo "28.358256"; conf_hi "34.571964"; cov "185.902350";
Chr4	Cufflinks	transcript	10689846	10691550	1000	-	.	gene_id "CUFF.453"; transcript_id "AT4G19645.1"; FPKM "1.6387791082"; frac "0.292094"; conf_lo "0.998354"; conf_hi "2.279205"; cov "9.686872"; full_read_support "yes";
Chr4	Cufflinks	exon	10689846	10690069	1000	-	.	gene_id "CUFF.453"; transcript_id "AT4G19645.1"; exon_number "1"; FPKM "1.6387791082"; frac "0.292094"; conf_lo "0.998354"; conf_hi "2.279205"; cov "9.686872";
Chr4	Cufflinks	exon	10690217	10690276	1000	-	.	gene_id "CUFF.453"; transcript_id "AT4G19645.1"; exon_number "2"; FPKM "1.6387791082"; frac "0.292094"; conf_lo "0.998354"; conf_hi "2.279205"; cov "9.686872";
Chr4	Cufflinks	exon	10690362	10690559	1000	-	.	gene_id "CUFF.453"; transcript_id "AT4G19645.1"; exon_number "3"; FPKM "1.6387791082"; frac "0.292094"; conf_lo "0.998354"; conf_hi "2.279205"; cov "9.686872";
Chr4	Cufflinks	exon	10690627	10690701	1000	-	.	gene_id "CUFF.453"; transcript_id "AT4G19645.1"; exon_number "4"; FPKM "1.6387791082"; frac "0.292094"; conf_lo "0.998354"; conf_hi "2.279205"; cov "9.686872";
Chr4	Cufflinks	exon	10690798	10690939	1000	-	.	gene_id "CUFF.453"; transcript_id "AT4G19645.1"; exon_number "5"; FPKM "1.6387791082"; frac "0.292094"; conf_lo "0.998354"; conf_hi "2.279205"; cov "9.686872";
Chr4	Cufflinks	exon	10691009	10691097	1000	-	.	gene_id "CUFF.453"; transcript_id "AT4G19645.1"; exon_number "6"; FPKM "1.6387791082"; frac "0.292094"; conf_lo "0.998354"; conf_hi "2.279205"; cov "9.686872";
Chr4	Cufflinks	exon	10691185	10691395	1000	-	.	gene_id "CUFF.453"; transcript_id "AT4G19645.1"; exon_number "7"; FPKM "1.6387791082"; frac "0.292094"; conf_lo "0.998354"; conf_hi "2.279205"; cov "9.686872";
Chr4	Cufflinks	exon	10691487	10691550	1000	-	.	gene_id "CUFF.453"; transcript_id "AT4G19645.1"; exon_number "8"; FPKM "1.6387791082"; frac "0.292094"; conf_lo "0.998354"; conf_hi "2.279205"; cov "9.686872";
Chr4	Cufflinks	transcript	10689846	10691724	1	-	.	gene_id "CUFF.453"; transcript_id "AT4G19645.2"; FPKM "0.0000000000"; frac "0.000000"; conf_lo "0.000000"; conf_hi "0.121943"; cov "0.000000"; full_read_support "no";
Chr4	Cufflinks	exon	10689846	10690069	1	-	.	gene_id "CUFF.453"; transcript_id "AT4G19645.2"; exon_number "1"; FPKM "0.0000000000"; frac "0.000000"; conf_lo "0.000000"; conf_hi "0.121943"; cov "0.000000";
Chr4	Cufflinks	exon	10690217	10690276	1	-	.	gene_id "CUFF.453"; transcript_id "AT4G19645.2"; exon_number "2"; FPKM "0.0000000000"; frac "0.000000"; conf_lo "0.000000"; conf_hi "0.121943"; cov "0.000000";
Chr4	Cufflinks	exon	10690362	10690559	1	-	.	gene_id "CUFF.453"; transcript_id "AT4G19645.2"; exon_number "3"; FPKM "0.0000000000"; frac "0.000000"; conf_lo "0.000000"; conf_hi "0.121943"; cov "0.000000";
Chr4	Cufflinks	exon	10690627	10690701	1	-	.	gene_id "CUFF.453"; transcript_id "AT4G19645.2"; exon_number "4"; FPKM "0.0000000000"; frac "0.000000"; conf_lo "0.000000"; conf_hi "0.121943"; cov "0.000000";
Chr4	Cufflinks	exon	10690798	10690939	1	-	.	gene_id "CUFF.453"; transcript_id "AT4G19645.2"; exon_number "5"; FPKM "0.0000000000"; frac "0.000000"; conf_lo "0.000000"; conf_hi "0.121943"; cov "0.000000";
Chr4	Cufflinks	exon	10691009	10691097	1	-	.	gene_id "CUFF.453"; transcript_id "AT4G19645.2"; exon_number "6"; FPKM "0.0000000000"; frac "0.000000"; conf_lo "0.000000"; conf_hi "0.121943"; cov "0.000000";
Chr4	Cufflinks	exon	10691185	10691395	1	-	.	gene_id "CUFF.453"; transcript_id "AT4G19645.2"; exon_number "7"; FPKM "0.0000000000"; frac "0.000000"; conf_lo "0.000000"; conf_hi "0.121943"; cov "0.000000";
Chr4	Cufflinks	exon	10691697	10691724	1	-	.	gene_id "CUFF.453"; transcript_id "AT4G19645.2"; exon_number "8"; FPKM "0.0000000000"; frac "0.000000"; conf_lo "0.000000"; conf_hi "0.121943"; cov "0.000000";
Chr4	Cufflinks	transcript	10691674	10695701	1	+	.	gene_id "CUFF.454"; transcript_id "AT4G19650.1"; FPKM "0.0000000000"; frac "0.000000"; conf_lo "0.000000"; conf_hi "0.049056"; cov "0.000000"; full_read_support "no";
Chr4	Cufflinks	exon	10691674	10691760	1	+	.	gene_id "CUFF.454"; transcript_id "AT4G19650.1"; exon_number "1"; FPKM "0.0000000000"; frac "0.000000"; conf_lo "0.000000"; conf_hi "0.049056"; cov "0.000000";
Chr4	Cufflinks	exon	10693382	10693497	1	+	.	gene_id "CUFF.454"; transcript_id "AT4G19650.1"; exon_number "2"; FPKM "0.0000000000"; frac "0.000000"; conf_lo "0.000000"; conf_hi "0.049056"; cov "0.000000";
Chr4	Cufflinks	exon	10693541	10693605	1	+	.	gene_id "CUFF.454"; transcript_id "AT4G19650.1"; exon_number "3"; FPKM "0.0000000000"; frac "0.000000"; conf_lo "0.000000"; conf_hi "0.049056"; cov "0.000000";
Chr4	Cufflinks	exon	10693707	10695701	1	+	.	gene_id "CUFF.454"; transcript_id "AT4G19650.1"; exon_number "4"; FPKM "0.0000000000"; frac "0.000000"; conf_lo "0.000000"; conf_hi "0.049056"; cov "0.000000";
Chr4	Cufflinks	transcript	10693227	10695817	1000	+	.	gene_id "CUFF.454"; transcript_id "CUFF.454.2"; FPKM "1.4948454298"; frac "0.707906"; conf_lo "1.121556"; conf_hi "1.868135"; cov "8.836075"; full_read_support "yes";
Chr4	Cufflinks	exon	10693227	10693291	1000	+	.	gene_id "CUFF.454"; transcript_id "CUFF.454.2"; exon_number "1"; FPKM "1.4948454298"; frac "0.707906"; conf_lo "1.121556"; conf_hi "1.868135"; cov "8.836075";
Chr4	Cufflinks	exon	10693382	10695817	1000	+	.	gene_id "CUFF.454"; transcript_id "CUFF.454.2"; exon_number "2"; FPKM "1.4948454298"; frac "0.707906"; conf_lo "1.121556"; conf_hi "1.868135"; cov "8.836075";
Chr4	Cufflinks	transcript	10696266	10698243	1000	-	.	gene_id "AT4G19660"; transcript_id "AT4G19660.1"; FPKM "5.8681617455"; frac "1.000000"; conf_lo "4.972590"; conf_hi "6.763733"; cov "34.687653"; full_read_support "yes";
Chr4	Cufflinks	exon	10696266	10696525	1000	-	.	gene_id "AT4G19660"; transcript_id "AT4G19660.1"; exon_number "1"; FPKM "5.8681617455"; frac "1.000000"; conf_lo "4.972590"; conf_hi "6.763733"; cov "34.687653";
Chr4	Cufflinks	exon	10696607	10696813	1000	-	.	gene_id "AT4G19660"; transcript_id "AT4G19660.1"; exon_number "2"; FPKM "5.8681617455"; frac "1.000000"; conf_lo "4.972590"; conf_hi "6.763733"; cov "34.687653";
Chr4	Cufflinks	exon	10696895	10697633	1000	-	.	gene_id "AT4G19660"; transcript_id "AT4G19660.1"; exon_number "3"; FPKM "5.8681617455"; frac "1.000000"; conf_lo "4.972590"; conf_hi "6.763733"; cov "34.687653";
Chr4	Cufflinks	exon	10697725	10698243	1000	-	.	gene_id "AT4G19660"; transcript_id "AT4G19660.1"; exon_number "4"; FPKM "5.8681617455"; frac "1.000000"; conf_lo "4.972590"; conf_hi "6.763733"; cov "34.687653";
Chr4	Cufflinks	transcript	10699069	10702080	239	-	.	gene_id "CUFF.455"; transcript_id "CUFF.455.1"; FPKM "1.8335623189"; frac "0.205391"; conf_lo "1.268103"; conf_hi "2.399022"; cov "10.829793"; full_read_support "yes";
Chr4	Cufflinks	exon	10699069	10699791	239	-	.	gene_id "CUFF.455"; transcript_id "CUFF.455.1"; exon_number "1"; FPKM "1.8335623189"; frac "0.205391"; conf_lo "1.268103"; conf_hi "2.399022"; cov "10.829793";
Chr4	Cufflinks	exon	10700051	10700817	239	-	.	gene_id "CUFF.455"; transcript_id "CUFF.455.1"; exon_number "2"; FPKM "1.8335623189"; frac "0.205391"; conf_lo "1.268103"; conf_hi "2.399022"; cov "10.829793";
Chr4	Cufflinks	exon	10700920	10701360	239	-	.	gene_id "CUFF.455"; transcript_id "CUFF.455.1"; exon_number "3"; FPKM "1.8335623189"; frac "0.205391"; conf_lo "1.268103"; conf_hi "2.399022"; cov "10.829793";
Chr4	Cufflinks	exon	10701834	10702080	239	-	.	gene_id "CUFF.455"; transcript_id "CUFF.455.1"; exon_number "4"; FPKM "1.8335623189"; frac "0.205391"; conf_lo "1.268103"; conf_hi "2.399022"; cov "10.829793";
Chr4	Cufflinks	transcript	10699238	10702040	1000	-	.	gene_id "CUFF.455"; transcript_id "AT4G19670.2"; FPKM "7.6532916508"; frac "0.794609"; conf_lo "6.604588"; conf_hi "8.701995"; cov "45.203569"; full_read_support "yes";
Chr4	Cufflinks	exon	10699238	10699791	1000	-	.	gene_id "CUFF.455"; transcript_id "AT4G19670.2"; exon_number "1"; FPKM "7.6532916508"; frac "0.794609"; conf_lo "6.604588"; conf_hi "8.701995"; cov "45.203569";
Chr4	Cufflinks	exon	10700051	10700817	1000	-	.	gene_id "CUFF.455"; transcript_id "AT4G19670.2"; exon_number "2"; FPKM "7.6532916508"; frac "0.794609"; conf_lo "6.604588"; conf_hi "8.701995"; cov "45.203569";
Chr4	Cufflinks	exon	10700920	10701424	1000	-	.	gene_id "CUFF.455"; transcript_id "AT4G19670.2"; exon_number "3"; FPKM "7.6532916508"; frac "0.794609"; conf_lo "6.604588"; conf_hi "8.701995"; cov "45.203569";
Chr4	Cufflinks	exon	10701834	10702040	1000	-	.	gene_id "CUFF.455"; transcript_id "AT4G19670.2"; exon_number "4"; FPKM "7.6532916508"; frac "0.794609"; conf_lo "6.604588"; conf_hi "8.701995"; cov "45.203569";
Chr4	Cufflinks	transcript	10699238	10701452	1	-	.	gene_id "CUFF.455"; transcript_id "AT4G19670.1"; FPKM "0.0000000000"; frac "0.000000"; conf_lo "0.000000"; conf_hi "0.061151"; cov "0.000000"; full_read_support "yes";
Chr4	Cufflinks	exon	10699238	10699791	1	-	.	gene_id "CUFF.455"; transcript_id "AT4G19670.1"; exon_number "1"; FPKM "0.0000000000"; frac "0.000000"; conf_lo "0.000000"; conf_hi "0.061151"; cov "0.000000";
Chr4	Cufflinks	exon	10700051	10700817	1	-	.	gene_id "CUFF.455"; transcript_id "AT4G19670.1"; exon_number "2"; FPKM "0.0000000000"; frac "0.000000"; conf_lo "0.000000"; conf_hi "0.061151"; cov "0.000000";
Chr4	Cufflinks	exon	10700920	10701452	1	-	.	gene_id "CUFF.455"; transcript_id "AT4G19670.1"; exon_number "3"; FPKM "0.0000000000"; frac "0.000000"; conf_lo "0.000000"; conf_hi "0.061151"; cov "0.000000";
Chr4	Cufflinks	transcript	10703362	10704816	346	+	.	gene_id "CUFF.456"; transcript_id "AT4G19680.1"; FPKM "0.5334335558"; frac "0.277956"; conf_lo "0.153193"; conf_hi "0.913674"; cov "3.155113"; full_read_support "yes";
Chr4	Cufflinks	exon	10703362	10703981	346	+	.	gene_id "CUFF.456"; transcript_id "AT4G19680.1"; exon_number "1"; FPKM "0.5334335558"; frac "0.277956"; conf_lo "0.153193"; conf_hi "0.913674"; cov "3.155113";
Chr4	Cufflinks	exon	10704079	10704816	346	+	.	gene_id "CUFF.456"; transcript_id "AT4G19680.1"; exon_number "2"; FPKM "0.5334335558"; frac "0.277956"; conf_lo "0.153193"; conf_hi "0.913674"; cov "3.155113";
Chr4	Cufflinks	transcript	10703376	10704801	1000	+	.	gene_id "CUFF.456"; transcript_id "AT4G19680.2"; FPKM "1.5392360838"; frac "0.722044"; conf_lo "0.924358"; conf_hi "2.154114"; cov "9.104160"; full_read_support "yes";
Chr4	Cufflinks	exon	10703376	10703981	1000	+	.	gene_id "CUFF.456"; transcript_id "AT4G19680.2"; exon_number "1"; FPKM "1.5392360838"; frac "0.722044"; conf_lo "0.924358"; conf_hi "2.154114"; cov "9.104160";
Chr4	Cufflinks	exon	10704079	10704228	1000	+	.	gene_id "CUFF.456"; transcript_id "AT4G19680.2"; exon_number "2"; FPKM "1.5392360838"; frac "0.722044"; conf_lo "0.924358"; conf_hi "2.154114"; cov "9.104160";
Chr4	Cufflinks	exon	10704316	10704801	1000	+	.	gene_id "CUFF.456"; transcript_id "AT4G19680.2"; exon_number "3"; FPKM "1.5392360838"; frac "0.722044"; conf_lo "0.924358"; conf_hi "2.154114"; cov "9.104160";
Chr4	Cufflinks	transcript	10707426	10708159	1000	+	.	gene_id "AT4G19690"; transcript_id "AT4G19690.1"; FPKM "0.6669684150"; frac "0.322099"; conf_lo "0.091012"; conf_hi "1.242924"; cov "3.938361"; full_read_support "yes";
Chr4	Cufflinks	exon	10707426	10708159	1000	+	.	gene_id "AT4G19690"; transcript_id "AT4G19690.1"; exon_number "1"; FPKM "0.6669684150"; frac "0.322099"; conf_lo "0.091012"; conf_hi "1.242924"; cov "3.938361";
Chr4	Cufflinks	transcript	10707446	10709015	959	+	.	gene_id "AT4G19690"; transcript_id "AT4G19690.2"; FPKM "0.6400319749"; frac "0.677901"; conf_lo "0.285313"; conf_hi "0.994751"; cov "3.779305"; full_read_support "yes";
Chr4	Cufflinks	exon	10707446	10708074	959	+	.	gene_id "AT4G19690"; transcript_id "AT4G19690.2"; exon_number "1"; FPKM "0.6400319749"; frac "0.677901"; conf_lo "0.285313"; conf_hi "0.994751"; cov "3.779305";
Chr4	Cufflinks	exon	10708170	10708319	959	+	.	gene_id "AT4G19690"; transcript_id "AT4G19690.2"; exon_number "2"; FPKM "0.6400319749"; frac "0.677901"; conf_lo "0.285313"; conf_hi "0.994751"; cov "3.779305";
Chr4	Cufflinks	exon	10708418	10709015	959	+	.	gene_id "AT4G19690"; transcript_id "AT4G19690.2"; exon_number "3"; FPKM "0.6400319749"; frac "0.677901"; conf_lo "0.285313"; conf_hi "0.994751"; cov "3.779305";
Chr4	Cufflinks	transcript	10713561	10714707	1000	-	.	gene_id "CUFF.457"; transcript_id "AT4G19700.1"; FPKM "21.0778773056"; frac "1.000000"; conf_lo "18.665648"; conf_hi "23.490107"; cov "124.610837"; full_read_support "yes";
Chr4	Cufflinks	exon	10713561	10714491	1000	-	.	gene_id "CUFF.457"; transcript_id "AT4G19700.1"; exon_number "1"; FPKM "21.0778773056"; frac "1.000000"; conf_lo "18.665648"; conf_hi "23.490107"; cov "124.610837";
Chr4	Cufflinks	exon	10714580	10714707	1000	-	.	gene_id "CUFF.457"; transcript_id "AT4G19700.1"; exon_number "2"; FPKM "21.0778773056"; frac "1.000000"; conf_lo "18.665648"; conf_hi "23.490107"; cov "124.610837";
Chr4	Cufflinks	transcript	10724855	10729768	1000	+	.	gene_id "CUFF.458"; transcript_id "AT4G19710.2"; FPKM "17.7743944225"; frac "1.000000"; conf_lo "16.440909"; conf_hi "19.107879"; cov "105.018807"; full_read_support "yes";
Chr4	Cufflinks	exon	10724855	10725016	1000	+	.	gene_id "CUFF.458"; transcript_id "AT4G19710.2"; exon_number "1"; FPKM "17.7743944225"; frac "1.000000"; conf_lo "16.440909"; conf_hi "19.107879"; cov "105.018807";
Chr4	Cufflinks	exon	10725214	10725433	1000	+	.	gene_id "CUFF.458"; transcript_id "AT4G19710.2"; exon_number "2"; FPKM "17.7743944225"; frac "1.000000"; conf_lo "16.440909"; conf_hi "19.107879"; cov "105.018807";
Chr4	Cufflinks	exon	10725511	10725891	1000	+	.	gene_id "CUFF.458"; transcript_id "AT4G19710.2"; exon_number "3"; FPKM "17.7743944225"; frac "1.000000"; conf_lo "16.440909"; conf_hi "19.107879"; cov "105.018807";
Chr4	Cufflinks	exon	10725965	10726053	1000	+	.	gene_id "CUFF.458"; transcript_id "AT4G19710.2"; exon_number "4"; FPKM "17.7743944225"; frac "1.000000"; conf_lo "16.440909"; conf_hi "19.107879"; cov "105.018807";
Chr4	Cufflinks	exon	10726137	10726440	1000	+	.	gene_id "CUFF.458"; transcript_id "AT4G19710.2"; exon_number "5"; FPKM "17.7743944225"; frac "1.000000"; conf_lo "16.440909"; conf_hi "19.107879"; cov "105.018807";
Chr4	Cufflinks	exon	10726507	10726559	1000	+	.	gene_id "CUFF.458"; transcript_id "AT4G19710.2"; exon_number "6"; FPKM "17.7743944225"; frac "1.000000"; conf_lo "16.440909"; conf_hi "19.107879"; cov "105.018807";
Chr4	Cufflinks	exon	10726638	10726846	1000	+	.	gene_id "CUFF.458"; transcript_id "AT4G19710.2"; exon_number "7"; FPKM "17.7743944225"; frac "1.000000"; conf_lo "16.440909"; conf_hi "19.107879"; cov "105.018807";
Chr4	Cufflinks	exon	10726955	10727042	1000	+	.	gene_id "CUFF.458"; transcript_id "AT4G19710.2"; exon_number "8"; FPKM "17.7743944225"; frac "1.000000"; conf_lo "16.440909"; conf_hi "19.107879"; cov "105.018807";
Chr4	Cufflinks	exon	10727134	10727247	1000	+	.	gene_id "CUFF.458"; transcript_id "AT4G19710.2"; exon_number "9"; FPKM "17.7743944225"; frac "1.000000"; conf_lo "16.440909"; conf_hi "19.107879"; cov "105.018807";
Chr4	Cufflinks	exon	10727376	10727474	1000	+	.	gene_id "CUFF.458"; transcript_id "AT4G19710.2"; exon_number "10"; FPKM "17.7743944225"; frac "1.000000"; conf_lo "16.440909"; conf_hi "19.107879"; cov "105.018807";
Chr4	Cufflinks	exon	10727587	10727781	1000	+	.	gene_id "CUFF.458"; transcript_id "AT4G19710.2"; exon_number "11"; FPKM "17.7743944225"; frac "1.000000"; conf_lo "16.440909"; conf_hi "19.107879"; cov "105.018807";
Chr4	Cufflinks	exon	10727888	10727970	1000	+	.	gene_id "CUFF.458"; transcript_id "AT4G19710.2"; exon_number "12"; FPKM "17.7743944225"; frac "1.000000"; conf_lo "16.440909"; conf_hi "19.107879"; cov "105.018807";
Chr4	Cufflinks	exon	10728125	10728350	1000	+	.	gene_id "CUFF.458"; transcript_id "AT4G19710.2"; exon_number "13"; FPKM "17.7743944225"; frac "1.000000"; conf_lo "16.440909"; conf_hi "19.107879"; cov "105.018807";
Chr4	Cufflinks	exon	10728473	10728618	1000	+	.	gene_id "CUFF.458"; transcript_id "AT4G19710.2"; exon_number "14"; FPKM "17.7743944225"; frac "1.000000"; conf_lo "16.440909"; conf_hi "19.107879"; cov "105.018807";
Chr4	Cufflinks	exon	10728711	10728846	1000	+	.	gene_id "CUFF.458"; transcript_id "AT4G19710.2"; exon_number "15"; FPKM "17.7743944225"; frac "1.000000"; conf_lo "16.440909"; conf_hi "19.107879"; cov "105.018807";
Chr4	Cufflinks	exon	10728942	10729025	1000	+	.	gene_id "CUFF.458"; transcript_id "AT4G19710.2"; exon_number "16"; FPKM "17.7743944225"; frac "1.000000"; conf_lo "16.440909"; conf_hi "19.107879"; cov "105.018807";
Chr4	Cufflinks	exon	10729111	10729203	1000	+	.	gene_id "CUFF.458"; transcript_id "AT4G19710.2"; exon_number "17"; FPKM "17.7743944225"; frac "1.000000"; conf_lo "16.440909"; conf_hi "19.107879"; cov "105.018807";
Chr4	Cufflinks	exon	10729291	10729768	1000	+	.	gene_id "CUFF.458"; transcript_id "AT4G19710.2"; exon_number "18"; FPKM "17.7743944225"; frac "1.000000"; conf_lo "16.440909"; conf_hi "19.107879"; cov "105.018807";
Chr4	Cufflinks	transcript	10724855	10729665	1	+	.	gene_id "CUFF.458"; transcript_id "AT4G19710.1"; FPKM "0.0000000000"; frac "0.000000"; conf_lo "0.000000"; conf_hi "0.034400"; cov "0.000000"; full_read_support "yes";
Chr4	Cufflinks	exon	10724855	10725016	1	+	.	gene_id "CUFF.458"; transcript_id "AT4G19710.1"; exon_number "1"; FPKM "0.0000000000"; frac "0.000000"; conf_lo "0.000000"; conf_hi "0.034400"; cov "0.000000";
Chr4	Cufflinks	exon	10725214	10725433	1	+	.	gene_id "CUFF.458"; transcript_id "AT4G19710.1"; exon_number "2"; FPKM "0.0000000000"; frac "0.000000"; conf_lo "0.000000"; conf_hi "0.034400"; cov "0.000000";
Chr4	Cufflinks	exon	10725511	10725891	1	+	.	gene_id "CUFF.458"; transcript_id "AT4G19710.1"; exon_number "3"; FPKM "0.0000000000"; frac "0.000000"; conf_lo "0.000000"; conf_hi "0.034400"; cov "0.000000";
Chr4	Cufflinks	exon	10725965	10726053	1	+	.	gene_id "CUFF.458"; transcript_id "AT4G19710.1"; exon_number "4"; FPKM "0.0000000000"; frac "0.000000"; conf_lo "0.000000"; conf_hi "0.034400"; cov "0.000000";
Chr4	Cufflinks	exon	10726137	10726440	1	+	.	gene_id "CUFF.458"; transcript_id "AT4G19710.1"; exon_number "5"; FPKM "0.0000000000"; frac "0.000000"; conf_lo "0.000000"; conf_hi "0.034400"; cov "0.000000";
Chr4	Cufflinks	exon	10726507	10726559	1	+	.	gene_id "CUFF.458"; transcript_id "AT4G19710.1"; exon_number "6"; FPKM "0.0000000000"; frac "0.000000"; conf_lo "0.000000"; conf_hi "0.034400"; cov "0.000000";
Chr4	Cufflinks	exon	10726638	10726846	1	+	.	gene_id "CUFF.458"; transcript_id "AT4G19710.1"; exon_number "7"; FPKM "0.0000000000"; frac "0.000000"; conf_lo "0.000000"; conf_hi "0.034400"; cov "0.000000";
Chr4	Cufflinks	exon	10726955	10727042	1	+	.	gene_id "CUFF.458"; transcript_id "AT4G19710.1"; exon_number "8"; FPKM "0.0000000000"; frac "0.000000"; conf_lo "0.000000"; conf_hi "0.034400"; cov "0.000000";
Chr4	Cufflinks	exon	10727134	10727247	1	+	.	gene_id "CUFF.458"; transcript_id "AT4G19710.1"; exon_number "9"; FPKM "0.0000000000"; frac "0.000000"; conf_lo "0.000000"; conf_hi "0.034400"; cov "0.000000";
Chr4	Cufflinks	exon	10727376	10727474	1	+	.	gene_id "CUFF.458"; transcript_id "AT4G19710.1"; exon_number "10"; FPKM "0.0000000000"; frac "0.000000"; conf_lo "0.000000"; conf_hi "0.034400"; cov "0.000000";
Chr4	Cufflinks	exon	10727587	10727781	1	+	.	gene_id "CUFF.458"; transcript_id "AT4G19710.1"; exon_number "11"; FPKM "0.0000000000"; frac "0.000000"; conf_lo "0.000000"; conf_hi "0.034400"; cov "0.000000";
Chr4	Cufflinks	exon	10727888	10727970	1	+	.	gene_id "CUFF.458"; transcript_id "AT4G19710.1"; exon_number "12"; FPKM "0.0000000000"; frac "0.000000"; conf_lo "0.000000"; conf_hi "0.034400"; cov "0.000000";
Chr4	Cufflinks	exon	10728125	10728350	1	+	.	gene_id "CUFF.458"; transcript_id "AT4G19710.1"; exon_number "13"; FPKM "0.0000000000"; frac "0.000000"; conf_lo "0.000000"; conf_hi "0.034400"; cov "0.000000";
Chr4	Cufflinks	exon	10728473	10728618	1	+	.	gene_id "CUFF.458"; transcript_id "AT4G19710.1"; exon_number "14"; FPKM "0.0000000000"; frac "0.000000"; conf_lo "0.000000"; conf_hi "0.034400"; cov "0.000000";
Chr4	Cufflinks	exon	10728711	10728846	1	+	.	gene_id "CUFF.458"; transcript_id "AT4G19710.1"; exon_number "15"; FPKM "0.0000000000"; frac "0.000000"; conf_lo "0.000000"; conf_hi "0.034400"; cov "0.000000";
Chr4	Cufflinks	exon	10728942	10729025	1	+	.	gene_id "CUFF.458"; transcript_id "AT4G19710.1"; exon_number "16"; FPKM "0.0000000000"; frac "0.000000"; conf_lo "0.000000"; conf_hi "0.034400"; cov "0.000000";
Chr4	Cufflinks	exon	10729111	10729665	1	+	.	gene_id "CUFF.458"; transcript_id "AT4G19710.1"; exon_number "17"; FPKM "0.0000000000"; frac "0.000000"; conf_lo "0.000000"; conf_hi "0.034400"; cov "0.000000";
Chr4	Cufflinks	transcript	10730363	10731750	1000	-	.	gene_id "CUFF.459"; transcript_id "AT4G19720.1"; FPKM "0.4262787652"; frac "1.000000"; conf_lo "0.090849"; conf_hi "0.761708"; cov "2.521322"; full_read_support "yes";
Chr4	Cufflinks	exon	10730363	10730796	1000	-	.	gene_id "CUFF.459"; transcript_id "AT4G19720.1"; exon_number "1"; FPKM "0.4262787652"; frac "1.000000"; conf_lo "0.090849"; conf_hi "0.761708"; cov "2.521322";
Chr4	Cufflinks	exon	10731038	10731750	1000	-	.	gene_id "CUFF.459"; transcript_id "AT4G19720.1"; exon_number "2"; FPKM "0.4262787652"; frac "1.000000"; conf_lo "0.090849"; conf_hi "0.761708"; cov "2.521322";
Chr4	Cufflinks	transcript	10733864	10734975	1	-	.	gene_id "AT4G19730"; transcript_id "AT4G19730.1"; FPKM "0.0000000000"; frac "0.000000"; conf_lo "0.000000"; conf_hi "0.000000"; cov "0.000000"; full_read_support "no";
Chr4	Cufflinks	exon	10733864	10734189	1	-	.	gene_id "AT4G19730"; transcript_id "AT4G19730.1"; exon_number "1"; FPKM "0.0000000000"; frac "0.000000"; conf_lo "0.000000"; conf_hi "0.000000"; cov "0.000000";
Chr4	Cufflinks	exon	10734303	10734975	1	-	.	gene_id "AT4G19730"; transcript_id "AT4G19730.1"; exon_number "2"; FPKM "0.0000000000"; frac "0.000000"; conf_lo "0.000000"; conf_hi "0.000000"; cov "0.000000";
Chr4	Cufflinks	transcript	10739567	10740620	1	-	.	gene_id "AT4G19740"; transcript_id "AT4G19740.1"; FPKM "0.0000000000"; frac "0.000000"; conf_lo "0.000000"; conf_hi "0.000000"; cov "0.000000"; full_read_support "no";
Chr4	Cufflinks	exon	10739567	10739838	1	-	.	gene_id "AT4G19740"; transcript_id "AT4G19740.1"; exon_number "1"; FPKM "0.0000000000"; frac "0.000000"; conf_lo "0.000000"; conf_hi "0.000000"; cov "0.000000";
Chr4	Cufflinks	exon	10739939	10740620	1	-	.	gene_id "AT4G19740"; transcript_id "AT4G19740.1"; exon_number "2"; FPKM "0.0000000000"; frac "0.000000"; conf_lo "0.000000"; conf_hi "0.000000"; cov "0.000000";
Chr4	Cufflinks	transcript	10745260	10747166	1000	-	.	gene_id "CUFF.460"; transcript_id "CUFF.460.1"; FPKM "4.0183271405"; frac "1.000000"; conf_lo "3.158502"; conf_hi "4.878152"; cov "23.734435"; full_read_support "yes";
Chr4	Cufflinks	exon	10745260	10745538	1000	-	.	gene_id "CUFF.460"; transcript_id "CUFF.460.1"; exon_number "1"; FPKM "4.0183271405"; frac "1.000000"; conf_lo "3.158502"; conf_hi "4.878152"; cov "23.734435";
Chr4	Cufflinks	exon	10745720	10746109	1000	-	.	gene_id "CUFF.460"; transcript_id "CUFF.460.1"; exon_number "2"; FPKM "4.0183271405"; frac "1.000000"; conf_lo "3.158502"; conf_hi "4.878152"; cov "23.734435";
Chr4	Cufflinks	exon	10746467	10747166	1000	-	.	gene_id "CUFF.460"; transcript_id "CUFF.460.1"; exon_number "3"; FPKM "4.0183271405"; frac "1.000000"; conf_lo "3.158502"; conf_hi "4.878152"; cov "23.734435";
Chr4	Cufflinks	transcript	10745682	10747127	1	-	.	gene_id "CUFF.460"; transcript_id "AT4G19750.1"; FPKM "0.0000000000"; frac "0.000000"; conf_lo "0.000000"; conf_hi "0.113485"; cov "0.000000"; full_read_support "yes";
Chr4	Cufflinks	exon	10745682	10746109	1	-	.	gene_id "CUFF.460"; transcript_id "AT4G19750.1"; exon_number "1"; FPKM "0.0000000000"; frac "0.000000"; conf_lo "0.000000"; conf_hi "0.113485"; cov "0.000000";
Chr4	Cufflinks	exon	10746467	10747127	1	-	.	gene_id "CUFF.460"; transcript_id "AT4G19750.1"; exon_number "2"; FPKM "0.0000000000"; frac "0.000000"; conf_lo "0.000000"; conf_hi "0.113485"; cov "0.000000";
Chr4	Cufflinks	transcript	10750381	10752028	1000	+	.	gene_id "AT4G19760"; transcript_id "AT4G19760.1"; FPKM "0.1663194373"; frac "1.000000"; conf_lo "0.000000"; conf_hi "0.358369"; cov "0.983734"; full_read_support "no";
Chr4	Cufflinks	exon	10750381	10751068	1000	+	.	gene_id "AT4G19760"; transcript_id "AT4G19760.1"; exon_number "1"; FPKM "0.1663194373"; frac "1.000000"; conf_lo "0.000000"; conf_hi "0.358369"; cov "0.983734";
Chr4	Cufflinks	exon	10751420	10751812	1000	+	.	gene_id "AT4G19760"; transcript_id "AT4G19760.1"; exon_number "2"; FPKM "0.1663194373"; frac "1.000000"; conf_lo "0.000000"; conf_hi "0.358369"; cov "0.983734";
Chr4	Cufflinks	exon	10752000	10752028	1000	+	.	gene_id "AT4G19760"; transcript_id "AT4G19760.1"; exon_number "3"; FPKM "0.1663194373"; frac "1.000000"; conf_lo "0.000000"; conf_hi "0.358369"; cov "0.983734";
Chr4	Cufflinks	transcript	10753310	10754181	1	-	.	gene_id "AT4G19770"; transcript_id "AT4G19770.1"; FPKM "0.0000000000"; frac "0.000000"; conf_lo "0.000000"; conf_hi "0.000000"; cov "0.000000"; full_read_support "no";
Chr4	Cufflinks	exon	10753310	10753728	1	-	.	gene_id "AT4G19770"; transcript_id "AT4G19770.1"; exon_number "1"; FPKM "0.0000000000"; frac "0.000000"; conf_lo "0.000000"; conf_hi "0.000000"; cov "0.000000";
Chr4	Cufflinks	exon	10753815	10754181	1	-	.	gene_id "AT4G19770"; transcript_id "AT4G19770.1"; exon_number "2"; FPKM "0.0000000000"; frac "0.000000"; conf_lo "0.000000"; conf_hi "0.000000"; cov "0.000000";
Chr4	Cufflinks	transcript	10755050	10755970	1	-	.	gene_id "AT4G19780"; transcript_id "AT4G19780.1"; FPKM "0.0000000000"; frac "0.000000"; conf_lo "0.000000"; conf_hi "0.000000"; cov "0.000000"; full_read_support "no";
Chr4	Cufflinks	exon	10755050	10755970	1	-	.	gene_id "AT4G19780"; transcript_id "AT4G19780.1"; exon_number "1"; FPKM "0.0000000000"; frac "0.000000"; conf_lo "0.000000"; conf_hi "0.000000"; cov "0.000000";
Chr4	Cufflinks	transcript	10755966	10756808	1	+	.	gene_id "AT4G19790"; transcript_id "AT4G19790.1"; FPKM "0.0000000000"; frac "0.000000"; conf_lo "0.000000"; conf_hi "0.000000"; cov "0.000000"; full_read_support "no";
Chr4	Cufflinks	exon	10755966	10756808	1	+	.	gene_id "AT4G19790"; transcript_id "AT4G19790.1"; exon_number "1"; FPKM "0.0000000000"; frac "0.000000"; conf_lo "0.000000"; conf_hi "0.000000"; cov "0.000000";
Chr4	Cufflinks	transcript	10760830	10762104	1000	-	.	gene_id "AT4G19800"; transcript_id "AT4G19800.1"; FPKM "0.1518768204"; frac "1.000000"; conf_lo "0.000000"; conf_hi "0.327249"; cov "0.898310"; full_read_support "no";
Chr4	Cufflinks	exon	10760830	10761398	1000	-	.	gene_id "AT4G19800"; transcript_id "AT4G19800.1"; exon_number "1"; FPKM "0.1518768204"; frac "1.000000"; conf_lo "0.000000"; conf_hi "0.327249"; cov "0.898310";
Chr4	Cufflinks	exon	10761477	10762104	1000	-	.	gene_id "AT4G19800"; transcript_id "AT4G19800.1"; exon_number "2"; FPKM "0.1518768204"; frac "1.000000"; conf_lo "0.000000"; conf_hi "0.327249"; cov "0.898310";
Chr4	Cufflinks	transcript	10763934	10765753	1000	-	.	gene_id "CUFF.461"; transcript_id "AT4G19810.1"; FPKM "11.2627506598"; frac "1.000000"; conf_lo "9.770828"; conf_hi "12.754673"; cov "66.496453"; full_read_support "yes";
Chr4	Cufflinks	exon	10763934	10764206	1000	-	.	gene_id "CUFF.461"; transcript_id "AT4G19810.1"; exon_number "1"; FPKM "11.2627506598"; frac "1.000000"; conf_lo "9.770828"; conf_hi "12.754673"; cov "66.496453";
Chr4	Cufflinks	exon	10764286	10764675	1000	-	.	gene_id "CUFF.461"; transcript_id "AT4G19810.1"; exon_number "2"; FPKM "11.2627506598"; frac "1.000000"; conf_lo "9.770828"; conf_hi "12.754673"; cov "66.496453";
Chr4	Cufflinks	exon	10765060	10765753	1000	-	.	gene_id "CUFF.461"; transcript_id "AT4G19810.1"; exon_number "3"; FPKM "11.2627506598"; frac "1.000000"; conf_lo "9.770828"; conf_hi "12.754673"; cov "66.496453";
Chr4	Cufflinks	transcript	10767436	10768614	1	-	.	gene_id "CUFF.461"; transcript_id "AT4G19820.1"; FPKM "0.0000000000"; frac "0.000000"; conf_lo "0.000000"; conf_hi "0.111981"; cov "0.000000"; full_read_support "yes";
Chr4	Cufflinks	exon	10767436	10767848	1	-	.	gene_id "CUFF.461"; transcript_id "AT4G19820.1"; exon_number "1"; FPKM "0.0000000000"; frac "0.000000"; conf_lo "0.000000"; conf_hi "0.111981"; cov "0.000000";
Chr4	Cufflinks	exon	10767927	10768614	1	-	.	gene_id "CUFF.461"; transcript_id "AT4G19820.1"; exon_number "2"; FPKM "0.0000000000"; frac "0.000000"; conf_lo "0.000000"; conf_hi "0.111981"; cov "0.000000";
Chr4	Cufflinks	transcript	10772026	10774023	216	-	.	gene_id "CUFF.462"; transcript_id "CUFF.462.1"; FPKM "0.7937170032"; frac "0.243923"; conf_lo "0.336318"; conf_hi "1.251116"; cov "4.692689"; full_read_support "yes";
Chr4	Cufflinks	exon	10772026	10772707	216	-	.	gene_id "CUFF.462"; transcript_id "CUFF.462.1"; exon_number "1"; FPKM "0.7937170032"; frac "0.243923"; conf_lo "0.336318"; conf_hi "1.251116"; cov "4.692689";
Chr4	Cufflinks	exon	10773053	10773169	216	-	.	gene_id "CUFF.462"; transcript_id "CUFF.462.1"; exon_number "2"; FPKM "0.7937170032"; frac "0.243923"; conf_lo "0.336318"; conf_hi "1.251116"; cov "4.692689";
Chr4	Cufflinks	exon	10773408	10773549	216	-	.	gene_id "CUFF.462"; transcript_id "CUFF.462.1"; exon_number "3"; FPKM "0.7937170032"; frac "0.243923"; conf_lo "0.336318"; conf_hi "1.251116"; cov "4.692689";
Chr4	Cufflinks	exon	10773632	10774023	216	-	.	gene_id "CUFF.462"; transcript_id "CUFF.462.1"; exon_number "4"; FPKM "0.7937170032"; frac "0.243923"; conf_lo "0.336318"; conf_hi "1.251116"; cov "4.692689";
Chr4	Cufflinks	transcript	10772133	10772270	1	-	.	gene_id "CUFF.462"; transcript_id "AT4G19829.1"; FPKM "0.0000000000"; frac "0.000000"; conf_lo "0.000000"; conf_hi "0.735085"; cov "0.000000"; full_read_support "no";
Chr4	Cufflinks	exon	10772133	10772270	1	-	.	gene_id "CUFF.462"; transcript_id "AT4G19829.1"; exon_number "1"; FPKM "0.0000000000"; frac "0.000000"; conf_lo "0.000000"; conf_hi "0.735085"; cov "0.000000";
Chr4	Cufflinks	transcript	10772402	10774023	1000	-	.	gene_id "CUFF.462"; transcript_id "AT4G19830.1"; FPKM "3.6744123392"; frac "0.756077"; conf_lo "2.592727"; conf_hi "4.756098"; cov "21.724212"; full_read_support "yes";
Chr4	Cufflinks	exon	10772402	10772707	1000	-	.	gene_id "CUFF.462"; transcript_id "AT4G19830.1"; exon_number "1"; FPKM "3.6744123392"; frac "0.756077"; conf_lo "2.592727"; conf_hi "4.756098"; cov "21.724212";
Chr4	Cufflinks	exon	10773053	10773169	1000	-	.	gene_id "CUFF.462"; transcript_id "AT4G19830.1"; exon_number "2"; FPKM "3.6744123392"; frac "0.756077"; conf_lo "2.592727"; conf_hi "4.756098"; cov "21.724212";
Chr4	Cufflinks	exon	10773408	10773530	1000	-	.	gene_id "CUFF.462"; transcript_id "AT4G19830.1"; exon_number "3"; FPKM "3.6744123392"; frac "0.756077"; conf_lo "2.592727"; conf_hi "4.756098"; cov "21.724212";
Chr4	Cufflinks	exon	10773613	10774023	1000	-	.	gene_id "CUFF.462"; transcript_id "AT4G19830.1"; exon_number "4"; FPKM "3.6744123392"; frac "0.756077"; conf_lo "2.592727"; conf_hi "4.756098"; cov "21.724212";
Chr4	Cufflinks	transcript	10774273	10775901	1000	+	.	gene_id "AT4G19840"; transcript_id "AT4G19840.1"; FPKM "48.2827968057"; frac "1.000000"; conf_lo "44.242341"; conf_hi "52.323253"; cov "285.196278"; full_read_support "yes";
Chr4	Cufflinks	exon	10774273	10774581	1000	+	.	gene_id "AT4G19840"; transcript_id "AT4G19840.1"; exon_number "1"; FPKM "48.2827968057"; frac "1.000000"; conf_lo "44.242341"; conf_hi "52.323253"; cov "285.196278";
Chr4	Cufflinks	exon	10774969	10775090	1000	+	.	gene_id "AT4G19840"; transcript_id "AT4G19840.1"; exon_number "2"; FPKM "48.2827968057"; frac "1.000000"; conf_lo "44.242341"; conf_hi "52.323253"; cov "285.196278";
Chr4	Cufflinks	exon	10775329	10775901	1000	+	.	gene_id "AT4G19840"; transcript_id "AT4G19840.1"; exon_number "3"; FPKM "48.2827968057"; frac "1.000000"; conf_lo "44.242341"; conf_hi "52.323253"; cov "285.196278";
Chr4	Cufflinks	transcript	10776657	10777588	1	+	.	gene_id "CUFF.463"; transcript_id "AT4G19850.2"; FPKM "0.0000000000"; frac "0.000000"; conf_lo "0.000000"; conf_hi "0.216809"; cov "0.000000"; full_read_support "no";
Chr4	Cufflinks	exon	10776657	10776803	1	+	.	gene_id "CUFF.463"; transcript_id "AT4G19850.2"; exon_number "1"; FPKM "0.0000000000"; frac "0.000000"; conf_lo "0.000000"; conf_hi "0.216809"; cov "0.000000";
Chr4	Cufflinks	exon	10776906	10777045	1	+	.	gene_id "CUFF.463"; transcript_id "AT4G19850.2"; exon_number "2"; FPKM "0.0000000000"; frac "0.000000"; conf_lo "0.000000"; conf_hi "0.216809"; cov "0.000000";
Chr4	Cufflinks	exon	10777137	10777427	1	+	.	gene_id "CUFF.463"; transcript_id "AT4G19850.2"; exon_number "3"; FPKM "0.0000000000"; frac "0.000000"; conf_lo "0.000000"; conf_hi "0.216809"; cov "0.000000";
Chr4	Cufflinks	exon	10777504	10777588	1	+	.	gene_id "CUFF.463"; transcript_id "AT4G19850.2"; exon_number "4"; FPKM "0.0000000000"; frac "0.000000"; conf_lo "0.000000"; conf_hi "0.216809"; cov "0.000000";
Chr4	Cufflinks	transcript	10776925	10777509	1	+	.	gene_id "CUFF.463"; transcript_id "AT4G19850.1"; FPKM "0.0000000000"; frac "0.000000"; conf_lo "0.000000"; conf_hi "0.260170"; cov "0.000000"; full_read_support "yes";
Chr4	Cufflinks	exon	10776925	10777509	1	+	.	gene_id "CUFF.463"; transcript_id "AT4G19850.1"; exon_number "1"; FPKM "0.0000000000"; frac "0.000000"; conf_lo "0.000000"; conf_hi "0.260170"; cov "0.000000";
Chr4	Cufflinks	transcript	10777512	10780461	1000	-	.	gene_id "CUFF.464"; transcript_id "AT4G19860.1"; FPKM "19.1118233727"; frac "1.000000"; conf_lo "17.416597"; conf_hi "20.807050"; cov "112.940344"; full_read_support "yes";
Chr4	Cufflinks	exon	10777512	10778062	1000	-	.	gene_id "CUFF.464"; transcript_id "AT4G19860.1"; exon_number "1"; FPKM "19.1118233727"; frac "1.000000"; conf_lo "17.416597"; conf_hi "20.807050"; cov "112.940344";
Chr4	Cufflinks	exon	10778182	10778235	1000	-	.	gene_id "CUFF.464"; transcript_id "AT4G19860.1"; exon_number "2"; FPKM "19.1118233727"; frac "1.000000"; conf_lo "17.416597"; conf_hi "20.807050"; cov "112.940344";
Chr4	Cufflinks	exon	10778351	10778405	1000	-	.	gene_id "CUFF.464"; transcript_id "AT4G19860.1"; exon_number "3"; FPKM "19.1118233727"; frac "1.000000"; conf_lo "17.416597"; conf_hi "20.807050"; cov "112.940344";
Chr4	Cufflinks	exon	10778500	10778657	1000	-	.	gene_id "CUFF.464"; transcript_id "AT4G19860.1"; exon_number "4"; FPKM "19.1118233727"; frac "1.000000"; conf_lo "17.416597"; conf_hi "20.807050"; cov "112.940344";
Chr4	Cufflinks	exon	10778762	10778950	1000	-	.	gene_id "CUFF.464"; transcript_id "AT4G19860.1"; exon_number "5"; FPKM "19.1118233727"; frac "1.000000"; conf_lo "17.416597"; conf_hi "20.807050"; cov "112.940344";
Chr4	Cufflinks	exon	10779059	10779159	1000	-	.	gene_id "CUFF.464"; transcript_id "AT4G19860.1"; exon_number "6"; FPKM "19.1118233727"; frac "1.000000"; conf_lo "17.416597"; conf_hi "20.807050"; cov "112.940344";
Chr4	Cufflinks	exon	10779239	10779290	1000	-	.	gene_id "CUFF.464"; transcript_id "AT4G19860.1"; exon_number "7"; FPKM "19.1118233727"; frac "1.000000"; conf_lo "17.416597"; conf_hi "20.807050"; cov "112.940344";
Chr4	Cufflinks	exon	10779373	10779508	1000	-	.	gene_id "CUFF.464"; transcript_id "AT4G19860.1"; exon_number "8"; FPKM "19.1118233727"; frac "1.000000"; conf_lo "17.416597"; conf_hi "20.807050"; cov "112.940344";
Chr4	Cufflinks	exon	10779586	10779704	1000	-	.	gene_id "CUFF.464"; transcript_id "AT4G19860.1"; exon_number "9"; FPKM "19.1118233727"; frac "1.000000"; conf_lo "17.416597"; conf_hi "20.807050"; cov "112.940344";
Chr4	Cufflinks	exon	10779805	10779896	1000	-	.	gene_id "CUFF.464"; transcript_id "AT4G19860.1"; exon_number "10"; FPKM "19.1118233727"; frac "1.000000"; conf_lo "17.416597"; conf_hi "20.807050"; cov "112.940344";
Chr4	Cufflinks	exon	10780017	10780461	1000	-	.	gene_id "CUFF.464"; transcript_id "AT4G19860.1"; exon_number "11"; FPKM "19.1118233727"; frac "1.000000"; conf_lo "17.416597"; conf_hi "20.807050"; cov "112.940344";
Chr4	Cufflinks	transcript	10780956	10782365	1000	-	.	gene_id "AT4G19865"; transcript_id "AT4G19865.1"; FPKM "2.1292313802"; frac "1.000000"; conf_lo "1.528856"; conf_hi "2.729607"; cov "12.562542"; full_read_support "yes";
Chr4	Cufflinks	exon	10780956	10782365	1000	-	.	gene_id "AT4G19865"; transcript_id "AT4G19865.1"; exon_number "1"; FPKM "2.1292313802"; frac "1.000000"; conf_lo "1.528856"; conf_hi "2.729607"; cov "12.562542";
Chr4	Cufflinks	transcript	10782632	10784263	1000	-	.	gene_id "CUFF.465"; transcript_id "AT4G19870.2"; FPKM "3.2294433836"; frac "0.876934"; conf_lo "2.461602"; conf_hi "3.997285"; cov "19.071150"; full_read_support "yes";
Chr4	Cufflinks	exon	10782632	10782868	1000	-	.	gene_id "CUFF.465"; transcript_id "AT4G19870.2"; exon_number "1"; FPKM "3.2294433836"; frac "0.876934"; conf_lo "2.461602"; conf_hi "3.997285"; cov "19.071150";
Chr4	Cufflinks	exon	10783025	10784263	1000	-	.	gene_id "CUFF.465"; transcript_id "AT4G19870.2"; exon_number "2"; FPKM "3.2294433836"; frac "0.876934"; conf_lo "2.461602"; conf_hi "3.997285"; cov "19.071150";
Chr4	Cufflinks	transcript	10782871	10784256	150	-	.	gene_id "CUFF.465"; transcript_id "AT4G19870.1"; FPKM "0.4874587547"; frac "0.123066"; conf_lo "0.116159"; conf_hi "0.858759"; cov "2.878638"; full_read_support "yes";
Chr4	Cufflinks	exon	10782871	10784256	150	-	.	gene_id "CUFF.465"; transcript_id "AT4G19870.1"; exon_number "1"; FPKM "0.4874587547"; frac "0.123066"; conf_lo "0.116159"; conf_hi "0.858759"; cov "2.878638";
Chr4	Cufflinks	transcript	10784345	10786446	386	-	.	gene_id "CUFF.466"; transcript_id "CUFF.466.1"; FPKM "14.4509463423"; frac "0.269255"; conf_lo "12.559875"; conf_hi "16.342018"; cov "85.371756"; full_read_support "yes";
Chr4	Cufflinks	exon	10784345	10784924	386	-	.	gene_id "CUFF.466"; transcript_id "CUFF.466.1"; exon_number "1"; FPKM "14.4509463423"; frac "0.269255"; conf_lo "12.559875"; conf_hi "16.342018"; cov "85.371756";
Chr4	Cufflinks	exon	10785003	10785131	386	-	.	gene_id "CUFF.466"; transcript_id "CUFF.466.1"; exon_number "2"; FPKM "14.4509463423"; frac "0.269255"; conf_lo "12.559875"; conf_hi "16.342018"; cov "85.371756";
Chr4	Cufflinks	exon	10785218	10785442	386	-	.	gene_id "CUFF.466"; transcript_id "CUFF.466.1"; exon_number "3"; FPKM "14.4509463423"; frac "0.269255"; conf_lo "12.559875"; conf_hi "16.342018"; cov "85.371756";
Chr4	Cufflinks	exon	10785531	10785708	386	-	.	gene_id "CUFF.466"; transcript_id "CUFF.466.1"; exon_number "4"; FPKM "14.4509463423"; frac "0.269255"; conf_lo "12.559875"; conf_hi "16.342018"; cov "85.371756";
Chr4	Cufflinks	exon	10785808	10786031	386	-	.	gene_id "CUFF.466"; transcript_id "CUFF.466.1"; exon_number "5"; FPKM "14.4509463423"; frac "0.269255"; conf_lo "12.559875"; conf_hi "16.342018"; cov "85.371756";
Chr4	Cufflinks	exon	10786296	10786446	386	-	.	gene_id "CUFF.466"; transcript_id "CUFF.466.1"; exon_number "6"; FPKM "14.4509463423"; frac "0.269255"; conf_lo "12.559875"; conf_hi "16.342018"; cov "85.371756";
Chr4	Cufflinks	transcript	10784391	10786439	1	-	.	gene_id "CUFF.466"; transcript_id "AT4G19880.3"; FPKM "0.0000000000"; frac "0.000000"; conf_lo "0.000000"; conf_hi "0.081618"; cov "0.000000"; full_read_support "no";
Chr4	Cufflinks	exon	10784391	10784924	1	-	.	gene_id "CUFF.466"; transcript_id "AT4G19880.3"; exon_number "1"; FPKM "0.0000000000"; frac "0.000000"; conf_lo "0.000000"; conf_hi "0.081618"; cov "0.000000";
Chr4	Cufflinks	exon	10784999	10785131	1	-	.	gene_id "CUFF.466"; transcript_id "AT4G19880.3"; exon_number "2"; FPKM "0.0000000000"; frac "0.000000"; conf_lo "0.000000"; conf_hi "0.081618"; cov "0.000000";
Chr4	Cufflinks	exon	10785218	10785442	1	-	.	gene_id "CUFF.466"; transcript_id "AT4G19880.3"; exon_number "3"; FPKM "0.0000000000"; frac "0.000000"; conf_lo "0.000000"; conf_hi "0.081618"; cov "0.000000";
Chr4	Cufflinks	exon	10785531	10785707	1	-	.	gene_id "CUFF.466"; transcript_id "AT4G19880.3"; exon_number "4"; FPKM "0.0000000000"; frac "0.000000"; conf_lo "0.000000"; conf_hi "0.081618"; cov "0.000000";
Chr4	Cufflinks	exon	10785807	10786031	1	-	.	gene_id "CUFF.466"; transcript_id "AT4G19880.3"; exon_number "5"; FPKM "0.0000000000"; frac "0.000000"; conf_lo "0.000000"; conf_hi "0.081618"; cov "0.000000";
Chr4	Cufflinks	exon	10786296	10786439	1	-	.	gene_id "CUFF.466"; transcript_id "AT4G19880.3"; exon_number "6"; FPKM "0.0000000000"; frac "0.000000"; conf_lo "0.000000"; conf_hi "0.081618"; cov "0.000000";
Chr4	Cufflinks	transcript	10784391	10786556	1000	-	.	gene_id "CUFF.466"; transcript_id "AT4G19880.1"; FPKM "37.3679442120"; frac "0.730745"; conf_lo "34.395947"; conf_hi "40.339941"; cov "220.758346"; full_read_support "yes";
Chr4	Cufflinks	exon	10784391	10784924	1000	-	.	gene_id "CUFF.466"; transcript_id "AT4G19880.1"; exon_number "1"; FPKM "37.3679442120"; frac "0.730745"; conf_lo "34.395947"; conf_hi "40.339941"; cov "220.758346";
Chr4	Cufflinks	exon	10785003	10785131	1000	-	.	gene_id "CUFF.466"; transcript_id "AT4G19880.1"; exon_number "2"; FPKM "37.3679442120"; frac "0.730745"; conf_lo "34.395947"; conf_hi "40.339941"; cov "220.758346";
Chr4	Cufflinks	exon	10785218	10785442	1000	-	.	gene_id "CUFF.466"; transcript_id "AT4G19880.1"; exon_number "3"; FPKM "37.3679442120"; frac "0.730745"; conf_lo "34.395947"; conf_hi "40.339941"; cov "220.758346";
Chr4	Cufflinks	exon	10785531	10785707	1000	-	.	gene_id "CUFF.466"; transcript_id "AT4G19880.1"; exon_number "4"; FPKM "37.3679442120"; frac "0.730745"; conf_lo "34.395947"; conf_hi "40.339941"; cov "220.758346";
Chr4	Cufflinks	exon	10785807	10786031	1000	-	.	gene_id "CUFF.466"; transcript_id "AT4G19880.1"; exon_number "5"; FPKM "37.3679442120"; frac "0.730745"; conf_lo "34.395947"; conf_hi "40.339941"; cov "220.758346";
Chr4	Cufflinks	exon	10786296	10786556	1000	-	.	gene_id "CUFF.466"; transcript_id "AT4G19880.1"; exon_number "6"; FPKM "37.3679442120"; frac "0.730745"; conf_lo "34.395947"; conf_hi "40.339941"; cov "220.758346";
Chr4	Cufflinks	transcript	10784391	10786423	1	-	.	gene_id "CUFF.466"; transcript_id "AT4G19880.2"; FPKM "0.0000000000"; frac "0.000000"; conf_lo "0.000000"; conf_hi "0.077979"; cov "0.000000"; full_read_support "yes";
Chr4	Cufflinks	exon	10784391	10785131	1	-	.	gene_id "CUFF.466"; transcript_id "AT4G19880.2"; exon_number "1"; FPKM "0.0000000000"; frac "0.000000"; conf_lo "0.000000"; conf_hi "0.077979"; cov "0.000000";
Chr4	Cufflinks	exon	10785218	10785442	1	-	.	gene_id "CUFF.466"; transcript_id "AT4G19880.2"; exon_number "2"; FPKM "0.0000000000"; frac "0.000000"; conf_lo "0.000000"; conf_hi "0.077979"; cov "0.000000";
Chr4	Cufflinks	exon	10785531	10785707	1	-	.	gene_id "CUFF.466"; transcript_id "AT4G19880.2"; exon_number "3"; FPKM "0.0000000000"; frac "0.000000"; conf_lo "0.000000"; conf_hi "0.077979"; cov "0.000000";
Chr4	Cufflinks	exon	10785807	10786031	1	-	.	gene_id "CUFF.466"; transcript_id "AT4G19880.2"; exon_number "4"; FPKM "0.0000000000"; frac "0.000000"; conf_lo "0.000000"; conf_hi "0.077979"; cov "0.000000";
Chr4	Cufflinks	exon	10786296	10786423	1	-	.	gene_id "CUFF.466"; transcript_id "AT4G19880.2"; exon_number "5"; FPKM "0.0000000000"; frac "0.000000"; conf_lo "0.000000"; conf_hi "0.077979"; cov "0.000000";
Chr4	Cufflinks	transcript	10786948	10789053	1	-	.	gene_id "CUFF.466"; transcript_id "AT4G19890.1"; FPKM "0.0000000000"; frac "0.000000"; conf_lo "0.000000"; conf_hi "0.053086"; cov "0.000000"; full_read_support "yes";
Chr4	Cufflinks	exon	10786948	10789053	1	-	.	gene_id "CUFF.466"; transcript_id "AT4G19890.1"; exon_number "1"; FPKM "0.0000000000"; frac "0.000000"; conf_lo "0.000000"; conf_hi "0.053086"; cov "0.000000";
Chr4	Cufflinks	transcript	10789096	10791433	1	-	.	gene_id "CUFF.466"; transcript_id "AT4G19900.1"; FPKM "0.0000000000"; frac "0.000000"; conf_lo "0.000000"; conf_hi "0.056739"; cov "0.000000"; full_read_support "yes";
Chr4	Cufflinks	exon	10789096	10789330	1	-	.	gene_id "CUFF.466"; transcript_id "AT4G19900.1"; exon_number "1"; FPKM "0.0000000000"; frac "0.000000"; conf_lo "0.000000"; conf_hi "0.056739"; cov "0.000000";
Chr4	Cufflinks	exon	10789418	10789612	1	-	.	gene_id "CUFF.466"; transcript_id "AT4G19900.1"; exon_number "2"; FPKM "0.0000000000"; frac "0.000000"; conf_lo "0.000000"; conf_hi "0.056739"; cov "0.000000";
Chr4	Cufflinks	exon	10789720	10789854	1	-	.	gene_id "CUFF.466"; transcript_id "AT4G19900.1"; exon_number "3"; FPKM "0.0000000000"; frac "0.000000"; conf_lo "0.000000"; conf_hi "0.056739"; cov "0.000000";
Chr4	Cufflinks	exon	10789936	10790085	1	-	.	gene_id "CUFF.466"; transcript_id "AT4G19900.1"; exon_number "4"; FPKM "0.0000000000"; frac "0.000000"; conf_lo "0.000000"; conf_hi "0.056739"; cov "0.000000";
Chr4	Cufflinks	exon	10790166	10791433	1	-	.	gene_id "CUFF.466"; transcript_id "AT4G19900.1"; exon_number "5"; FPKM "0.0000000000"; frac "0.000000"; conf_lo "0.000000"; conf_hi "0.056739"; cov "0.000000";
Chr4	Cufflinks	transcript	10791822	10791972	1	-	.	gene_id "AT4G19902"; transcript_id "AT4G19902.1"; FPKM "0.0000000000"; frac "0.000000"; conf_lo "0.000000"; conf_hi "0.000000"; cov "0.000000"; full_read_support "no";
Chr4	Cufflinks	exon	10791822	10791972	1	-	.	gene_id "AT4G19902"; transcript_id "AT4G19902.1"; exon_number "1"; FPKM "0.0000000000"; frac "0.000000"; conf_lo "0.000000"; conf_hi "0.000000"; cov "0.000000";
Chr4	Cufflinks	transcript	10794165	10794758	1	-	.	gene_id "AT4G19905"; transcript_id "AT4G19905.1"; FPKM "0.0000000000"; frac "0.000000"; conf_lo "0.000000"; conf_hi "0.000000"; cov "0.000000"; full_read_support "no";
Chr4	Cufflinks	exon	10794165	10794343	1	-	.	gene_id "AT4G19905"; transcript_id "AT4G19905.1"; exon_number "1"; FPKM "0.0000000000"; frac "0.000000"; conf_lo "0.000000"; conf_hi "0.000000"; cov "0.000000";
Chr4	Cufflinks	exon	10794707	10794758	1	-	.	gene_id "AT4G19905"; transcript_id "AT4G19905.1"; exon_number "2"; FPKM "0.0000000000"; frac "0.000000"; conf_lo "0.000000"; conf_hi "0.000000"; cov "0.000000";
Chr4	Cufflinks	transcript	10795869	10796687	1	-	.	gene_id "AT4G19910"; transcript_id "AT4G19910.1"; FPKM "0.0000000000"; frac "0.000000"; conf_lo "0.000000"; conf_hi "0.000000"; cov "0.000000"; full_read_support "no";
Chr4	Cufflinks	exon	10795869	10796133	1	-	.	gene_id "AT4G19910"; transcript_id "AT4G19910.1"; exon_number "1"; FPKM "0.0000000000"; frac "0.000000"; conf_lo "0.000000"; conf_hi "0.000000"; cov "0.000000";
Chr4	Cufflinks	exon	10796227	10796687	1	-	.	gene_id "AT4G19910"; transcript_id "AT4G19910.1"; exon_number "2"; FPKM "0.0000000000"; frac "0.000000"; conf_lo "0.000000"; conf_hi "0.000000"; cov "0.000000";
Chr4	Cufflinks	transcript	10797217	10798388	1	-	.	gene_id "CUFF.467"; transcript_id "AT4G19920.1"; FPKM "0.0000000000"; frac "0.000000"; conf_lo "0.000000"; conf_hi "0.121796"; cov "0.000000"; full_read_support "no";
Chr4	Cufflinks	exon	10797217	10797626	1	-	.	gene_id "CUFF.467"; transcript_id "AT4G19920.1"; exon_number "1"; FPKM "0.0000000000"; frac "0.000000"; conf_lo "0.000000"; conf_hi "0.121796"; cov "0.000000";
Chr4	Cufflinks	exon	10797771	10798388	1	-	.	gene_id "CUFF.467"; transcript_id "AT4G19920.1"; exon_number "2"; FPKM "0.0000000000"; frac "0.000000"; conf_lo "0.000000"; conf_hi "0.121796"; cov "0.000000";
Chr4	Cufflinks	transcript	10797217	10798518	1000	-	.	gene_id "CUFF.467"; transcript_id "CUFF.467.2"; FPKM "1.2178748130"; frac "1.000000"; conf_lo "0.685404"; conf_hi "1.750345"; cov "7.203396"; full_read_support "yes";
Chr4	Cufflinks	exon	10797217	10797621	1000	-	.	gene_id "CUFF.467"; transcript_id "CUFF.467.2"; exon_number "1"; FPKM "1.2178748130"; frac "1.000000"; conf_lo "0.685404"; conf_hi "1.750345"; cov "7.203396";
Chr4	Cufflinks	exon	10797771	10798518	1000	-	.	gene_id "CUFF.467"; transcript_id "CUFF.467.2"; exon_number "2"; FPKM "1.2178748130"; frac "1.000000"; conf_lo "0.685404"; conf_hi "1.750345"; cov "7.203396";
Chr4	Cufflinks	transcript	10799875	10800726	1000	-	.	gene_id "AT4G19925"; transcript_id "AT4G19925.1"; FPKM "0.0914084501"; frac "1.000000"; conf_lo "0.000000"; conf_hi "0.274225"; cov "0.540656"; full_read_support "no";
Chr4	Cufflinks	exon	10799875	10800127	1000	-	.	gene_id "AT4G19925"; transcript_id "AT4G19925.1"; exon_number "1"; FPKM "0.0914084501"; frac "1.000000"; conf_lo "0.000000"; conf_hi "0.274225"; cov "0.540656";
Chr4	Cufflinks	exon	10800230	10800726	1000	-	.	gene_id "AT4G19925"; transcript_id "AT4G19925.1"; exon_number "2"; FPKM "0.0914084501"; frac "1.000000"; conf_lo "0.000000"; conf_hi "0.274225"; cov "0.540656";
Chr4	Cufflinks	transcript	10803558	10804853	1	+	.	gene_id "AT4G19930"; transcript_id "AT4G19930.1"; FPKM "0.0000000000"; frac "0.000000"; conf_lo "0.000000"; conf_hi "0.000000"; cov "0.000000"; full_read_support "no";
Chr4	Cufflinks	exon	10803558	10804853	1	+	.	gene_id "AT4G19930"; transcript_id "AT4G19930.1"; exon_number "1"; FPKM "0.0000000000"; frac "0.000000"; conf_lo "0.000000"; conf_hi "0.000000"; cov "0.000000";
Chr4	Cufflinks	transcript	10806195	10807532	1	+	.	gene_id "AT4G19940"; transcript_id "AT4G19940.1"; FPKM "0.0000000000"; frac "0.000000"; conf_lo "0.000000"; conf_hi "0.000000"; cov "0.000000"; full_read_support "no";
Chr4	Cufflinks	exon	10806195	10807532	1	+	.	gene_id "AT4G19940"; transcript_id "AT4G19940.1"; exon_number "1"; FPKM "0.0000000000"; frac "0.000000"; conf_lo "0.000000"; conf_hi "0.000000"; cov "0.000000";
Chr4	Cufflinks	transcript	10809877	10811084	1000	+	.	gene_id "AT4G19950"; transcript_id "AT4G19950.1"; FPKM "1.0015161473"; frac "1.000000"; conf_lo "0.553625"; conf_hi "1.449408"; cov "5.896050"; full_read_support "yes";
Chr4	Cufflinks	exon	10809877	10811084	1000	+	.	gene_id "AT4G19950"; transcript_id "AT4G19950.1"; exon_number "1"; FPKM "1.0015161473"; frac "1.000000"; conf_lo "0.553625"; conf_hi "1.449408"; cov "5.896050";
Chr4	Cufflinks	transcript	10813548	10817070	1	+	.	gene_id "AT4G19960"; transcript_id "AT4G19960.1"; FPKM "0.0000000000"; frac "0.000000"; conf_lo "0.000000"; conf_hi "0.038883"; cov "0.000000"; full_read_support "no";
Chr4	Cufflinks	exon	10813548	10813956	1	+	.	gene_id "AT4G19960"; transcript_id "AT4G19960.1"; exon_number "1"; FPKM "0.0000000000"; frac "0.000000"; conf_lo "0.000000"; conf_hi "0.038883"; cov "0.000000";
Chr4	Cufflinks	exon	10814051	10814276	1	+	.	gene_id "AT4G19960"; transcript_id "AT4G19960.1"; exon_number "2"; FPKM "0.0000000000"; frac "0.000000"; conf_lo "0.000000"; conf_hi "0.038883"; cov "0.000000";
Chr4	Cufflinks	exon	10814355	10814600	1	+	.	gene_id "AT4G19960"; transcript_id "AT4G19960.1"; exon_number "3"; FPKM "0.0000000000"; frac "0.000000"; conf_lo "0.000000"; conf_hi "0.038883"; cov "0.000000";
Chr4	Cufflinks	exon	10814679	10814729	1	+	.	gene_id "AT4G19960"; transcript_id "AT4G19960.1"; exon_number "4"; FPKM "0.0000000000"; frac "0.000000"; conf_lo "0.000000"; conf_hi "0.038883"; cov "0.000000";
Chr4	Cufflinks	exon	10814813	10815073	1	+	.	gene_id "AT4G19960"; transcript_id "AT4G19960.1"; exon_number "5"; FPKM "0.0000000000"; frac "0.000000"; conf_lo "0.000000"; conf_hi "0.038883"; cov "0.000000";
Chr4	Cufflinks	exon	10815150	10815317	1	+	.	gene_id "AT4G19960"; transcript_id "AT4G19960.1"; exon_number "6"; FPKM "0.0000000000"; frac "0.000000"; conf_lo "0.000000"; conf_hi "0.038883"; cov "0.000000";
Chr4	Cufflinks	exon	10815416	10815718	1	+	.	gene_id "AT4G19960"; transcript_id "AT4G19960.1"; exon_number "7"; FPKM "0.0000000000"; frac "0.000000"; conf_lo "0.000000"; conf_hi "0.038883"; cov "0.000000";
Chr4	Cufflinks	exon	10815837	10816359	1	+	.	gene_id "AT4G19960"; transcript_id "AT4G19960.1"; exon_number "8"; FPKM "0.0000000000"; frac "0.000000"; conf_lo "0.000000"; conf_hi "0.038883"; cov "0.000000";
Chr4	Cufflinks	exon	10816454	10817070	1	+	.	gene_id "AT4G19960"; transcript_id "AT4G19960.1"; exon_number "9"; FPKM "0.0000000000"; frac "0.000000"; conf_lo "0.000000"; conf_hi "0.038883"; cov "0.000000";
Chr4	Cufflinks	transcript	10813548	10817070	1000	+	.	gene_id "AT4G19960"; transcript_id "AT4G19960.2"; FPKM "2.9312903473"; frac "1.000000"; conf_lo "2.428670"; conf_hi "3.433911"; cov "17.314741"; full_read_support "yes";
Chr4	Cufflinks	exon	10813548	10813956	1000	+	.	gene_id "AT4G19960"; transcript_id "AT4G19960.2"; exon_number "1"; FPKM "2.9312903473"; frac "1.000000"; conf_lo "2.428670"; conf_hi "3.433911"; cov "17.314741";
Chr4	Cufflinks	exon	10814051	10814276	1000	+	.	gene_id "AT4G19960"; transcript_id "AT4G19960.2"; exon_number "2"; FPKM "2.9312903473"; frac "1.000000"; conf_lo "2.428670"; conf_hi "3.433911"; cov "17.314741";
Chr4	Cufflinks	exon	10814355	10814600	1000	+	.	gene_id "AT4G19960"; transcript_id "AT4G19960.2"; exon_number "3"; FPKM "2.9312903473"; frac "1.000000"; conf_lo "2.428670"; conf_hi "3.433911"; cov "17.314741";
Chr4	Cufflinks	exon	10814679	10814729	1000	+	.	gene_id "AT4G19960"; transcript_id "AT4G19960.2"; exon_number "4"; FPKM "2.9312903473"; frac "1.000000"; conf_lo "2.428670"; conf_hi "3.433911"; cov "17.314741";
Chr4	Cufflinks	exon	10814813	10815073	1000	+	.	gene_id "AT4G19960"; transcript_id "AT4G19960.2"; exon_number "5"; FPKM "2.9312903473"; frac "1.000000"; conf_lo "2.428670"; conf_hi "3.433911"; cov "17.314741";
Chr4	Cufflinks	exon	10815150	10815317	1000	+	.	gene_id "AT4G19960"; transcript_id "AT4G19960.2"; exon_number "6"; FPKM "2.9312903473"; frac "1.000000"; conf_lo "2.428670"; conf_hi "3.433911"; cov "17.314741";
Chr4	Cufflinks	exon	10815416	10815670	1000	+	.	gene_id "AT4G19960"; transcript_id "AT4G19960.2"; exon_number "7"; FPKM "2.9312903473"; frac "1.000000"; conf_lo "2.428670"; conf_hi "3.433911"; cov "17.314741";
Chr4	Cufflinks	exon	10815837	10816359	1000	+	.	gene_id "AT4G19960"; transcript_id "AT4G19960.2"; exon_number "8"; FPKM "2.9312903473"; frac "1.000000"; conf_lo "2.428670"; conf_hi "3.433911"; cov "17.314741";
Chr4	Cufflinks	exon	10816454	10817070	1000	+	.	gene_id "AT4G19960"; transcript_id "AT4G19960.2"; exon_number "9"; FPKM "2.9312903473"; frac "1.000000"; conf_lo "2.428670"; conf_hi "3.433911"; cov "17.314741";
Chr4	Cufflinks	transcript	10818242	10825381	141	+	.	gene_id "CUFF.468"; transcript_id "AT4G19970.1"; FPKM "0.0935610071"; frac "0.229527"; conf_lo "0.000000"; conf_hi "0.207496"; cov "0.553062"; full_read_support "no";
Chr4	Cufflinks	exon	10818242	10818517	141	+	.	gene_id "CUFF.468"; transcript_id "AT4G19970.1"; exon_number "1"; FPKM "0.0935610071"; frac "0.229527"; conf_lo "0.000000"; conf_hi "0.207496"; cov "0.553062";
Chr4	Cufflinks	exon	10818809	10819186	141	+	.	gene_id "CUFF.468"; transcript_id "AT4G19970.1"; exon_number "2"; FPKM "0.0935610071"; frac "0.229527"; conf_lo "0.000000"; conf_hi "0.207496"; cov "0.553062";
Chr4	Cufflinks	exon	10820124	10820590	141	+	.	gene_id "CUFF.468"; transcript_id "AT4G19970.1"; exon_number "3"; FPKM "0.0935610071"; frac "0.229527"; conf_lo "0.000000"; conf_hi "0.207496"; cov "0.553062";
Chr4	Cufflinks	exon	10823719	10823902	141	+	.	gene_id "CUFF.468"; transcript_id "AT4G19970.1"; exon_number "4"; FPKM "0.0935610071"; frac "0.229527"; conf_lo "0.000000"; conf_hi "0.207496"; cov "0.553062";
Chr4	Cufflinks	exon	10824042	10824407	141	+	.	gene_id "CUFF.468"; transcript_id "AT4G19970.1"; exon_number "5"; FPKM "0.0935610071"; frac "0.229527"; conf_lo "0.000000"; conf_hi "0.207496"; cov "0.553062";
Chr4	Cufflinks	exon	10824867	10825381	141	+	.	gene_id "CUFF.468"; transcript_id "AT4G19970.1"; exon_number "6"; FPKM "0.0935610071"; frac "0.229527"; conf_lo "0.000000"; conf_hi "0.207496"; cov "0.553062";
Chr4	Cufflinks	transcript	10823641	10825382	1000	+	.	gene_id "CUFF.468"; transcript_id "CUFF.468.2"; FPKM "0.6589493683"; frac "0.770473"; conf_lo "0.258941"; conf_hi "1.058957"; cov "3.895212"; full_read_support "no";
Chr4	Cufflinks	exon	10823641	10823902	1000	+	.	gene_id "CUFF.468"; transcript_id "CUFF.468.2"; exon_number "1"; FPKM "0.6589493683"; frac "0.770473"; conf_lo "0.258941"; conf_hi "1.058957"; cov "3.895212";
Chr4	Cufflinks	exon	10824042	10824407	1000	+	.	gene_id "CUFF.468"; transcript_id "CUFF.468.2"; exon_number "2"; FPKM "0.6589493683"; frac "0.770473"; conf_lo "0.258941"; conf_hi "1.058957"; cov "3.895212";
Chr4	Cufflinks	exon	10824867	10825382	1000	+	.	gene_id "CUFF.468"; transcript_id "CUFF.468.2"; exon_number "3"; FPKM "0.6589493683"; frac "0.770473"; conf_lo "0.258941"; conf_hi "1.058957"; cov "3.895212";
Chr4	Cufflinks	transcript	10828153	10828536	1000	-	.	gene_id "AT4G19980"; transcript_id "AT4G19980.1"; FPKM "1.3408775786"; frac "1.000000"; conf_lo "0.141560"; conf_hi "2.540195"; cov "7.930924"; full_read_support "yes";
Chr4	Cufflinks	exon	10828153	10828536	1000	-	.	gene_id "AT4G19980"; transcript_id "AT4G19980.1"; exon_number "1"; FPKM "1.3408775786"; frac "1.000000"; conf_lo "0.141560"; conf_hi "2.540195"; cov "7.930924";
Chr4	Cufflinks	transcript	10830237	10832094	1000	-	.	gene_id "CUFF.469"; transcript_id "AT4G19985.1"; FPKM "5.5662384202"; frac "0.793817"; conf_lo "4.326682"; conf_hi "6.805794"; cov "32.897913"; full_read_support "yes";
Chr4	Cufflinks	exon	10830237	10830623	1000	-	.	gene_id "CUFF.469"; transcript_id "AT4G19985.1"; exon_number "1"; FPKM "5.5662384202"; frac "0.793817"; conf_lo "4.326682"; conf_hi "6.805794"; cov "32.897913";
Chr4	Cufflinks	exon	10830857	10830913	1000	-	.	gene_id "CUFF.469"; transcript_id "AT4G19985.1"; exon_number "2"; FPKM "5.5662384202"; frac "0.793817"; conf_lo "4.326682"; conf_hi "6.805794"; cov "32.897913";
Chr4	Cufflinks	exon	10831010	10831068	1000	-	.	gene_id "CUFF.469"; transcript_id "AT4G19985.1"; exon_number "3"; FPKM "5.5662384202"; frac "0.793817"; conf_lo "4.326682"; conf_hi "6.805794"; cov "32.897913";
Chr4	Cufflinks	exon	10831196	10831748	1000	-	.	gene_id "CUFF.469"; transcript_id "AT4G19985.1"; exon_number "4"; FPKM "5.5662384202"; frac "0.793817"; conf_lo "4.326682"; conf_hi "6.805794"; cov "32.897913";
Chr4	Cufflinks	exon	10832030	10832094	1000	-	.	gene_id "CUFF.469"; transcript_id "AT4G19985.1"; exon_number "5"; FPKM "5.5662384202"; frac "0.793817"; conf_lo "4.326682"; conf_hi "6.805794"; cov "32.897913";
Chr4	Cufflinks	transcript	10830250	10832179	240	-	.	gene_id "CUFF.469"; transcript_id "CUFF.469.2"; FPKM "1.3400916393"; frac "0.206183"; conf_lo "0.635238"; conf_hi "2.044945"; cov "7.920289"; full_read_support "yes";
Chr4	Cufflinks	exon	10830250	10830623	240	-	.	gene_id "CUFF.469"; transcript_id "CUFF.469.2"; exon_number "1"; FPKM "1.3400916393"; frac "0.206183"; conf_lo "0.635238"; conf_hi "2.044945"; cov "7.920289";
Chr4	Cufflinks	exon	10830857	10830914	240	-	.	gene_id "CUFF.469"; transcript_id "CUFF.469.2"; exon_number "2"; FPKM "1.3400916393"; frac "0.206183"; conf_lo "0.635238"; conf_hi "2.044945"; cov "7.920289";
Chr4	Cufflinks	exon	10831010	10831068	240	-	.	gene_id "CUFF.469"; transcript_id "CUFF.469.2"; exon_number "3"; FPKM "1.3400916393"; frac "0.206183"; conf_lo "0.635238"; conf_hi "2.044945"; cov "7.920289";
Chr4	Cufflinks	exon	10831196	10831748	240	-	.	gene_id "CUFF.469"; transcript_id "CUFF.469.2"; exon_number "4"; FPKM "1.3400916393"; frac "0.206183"; conf_lo "0.635238"; conf_hi "2.044945"; cov "7.920289";
Chr4	Cufflinks	exon	10832030	10832179	240	-	.	gene_id "CUFF.469"; transcript_id "CUFF.469.2"; exon_number "5"; FPKM "1.3400916393"; frac "0.206183"; conf_lo "0.635238"; conf_hi "2.044945"; cov "7.920289";
Chr4	Cufflinks	transcript	10832303	10835698	243	+	.	gene_id "CUFF.470"; transcript_id "AT4G19990.2"; FPKM "0.3448355272"; frac "0.140441"; conf_lo "0.118809"; conf_hi "0.570862"; cov "2.035714"; full_read_support "yes";
Chr4	Cufflinks	exon	10832303	10832379	243	+	.	gene_id "CUFF.470"; transcript_id "AT4G19990.2"; exon_number "1"; FPKM "0.3448355272"; frac "0.140441"; conf_lo "0.118809"; conf_hi "0.570862"; cov "2.035714";
Chr4	Cufflinks	exon	10832777	10834821	243	+	.	gene_id "CUFF.470"; transcript_id "AT4G19990.2"; exon_number "2"; FPKM "0.3448355272"; frac "0.140441"; conf_lo "0.118809"; conf_hi "0.570862"; cov "2.035714";
Chr4	Cufflinks	exon	10834926	10835033	243	+	.	gene_id "CUFF.470"; transcript_id "AT4G19990.2"; exon_number "3"; FPKM "0.3448355272"; frac "0.140441"; conf_lo "0.118809"; conf_hi "0.570862"; cov "2.035714";
Chr4	Cufflinks	exon	10835114	10835221	243	+	.	gene_id "CUFF.470"; transcript_id "AT4G19990.2"; exon_number "4"; FPKM "0.3448355272"; frac "0.140441"; conf_lo "0.118809"; conf_hi "0.570862"; cov "2.035714";
Chr4	Cufflinks	exon	10835321	10835371	243	+	.	gene_id "CUFF.470"; transcript_id "AT4G19990.2"; exon_number "5"; FPKM "0.3448355272"; frac "0.140441"; conf_lo "0.118809"; conf_hi "0.570862"; cov "2.035714";
Chr4	Cufflinks	exon	10835476	10835698	243	+	.	gene_id "CUFF.470"; transcript_id "AT4G19990.2"; exon_number "6"; FPKM "0.3448355272"; frac "0.140441"; conf_lo "0.118809"; conf_hi "0.570862"; cov "2.035714";
Chr4	Cufflinks	transcript	10832303	10835700	1000	+	.	gene_id "CUFF.470"; transcript_id "CUFF.470.2"; FPKM "1.4170132056"; frac "0.602418"; conf_lo "1.028754"; conf_hi "1.805272"; cov "8.365247"; full_read_support "yes";
Chr4	Cufflinks	exon	10832303	10832379	1000	+	.	gene_id "CUFF.470"; transcript_id "CUFF.470.2"; exon_number "1"; FPKM "1.4170132056"; frac "0.602418"; conf_lo "1.028754"; conf_hi "1.805272"; cov "8.365247";
Chr4	Cufflinks	exon	10832777	10834821	1000	+	.	gene_id "CUFF.470"; transcript_id "CUFF.470.2"; exon_number "2"; FPKM "1.4170132056"; frac "0.602418"; conf_lo "1.028754"; conf_hi "1.805272"; cov "8.365247";
Chr4	Cufflinks	exon	10834926	10835033	1000	+	.	gene_id "CUFF.470"; transcript_id "CUFF.470.2"; exon_number "3"; FPKM "1.4170132056"; frac "0.602418"; conf_lo "1.028754"; conf_hi "1.805272"; cov "8.365247";
Chr4	Cufflinks	exon	10835114	10835221	1000	+	.	gene_id "CUFF.470"; transcript_id "CUFF.470.2"; exon_number "4"; FPKM "1.4170132056"; frac "0.602418"; conf_lo "1.028754"; conf_hi "1.805272"; cov "8.365247";
Chr4	Cufflinks	exon	10835321	10835700	1000	+	.	gene_id "CUFF.470"; transcript_id "CUFF.470.2"; exon_number "5"; FPKM "1.4170132056"; frac "0.602418"; conf_lo "1.028754"; conf_hi "1.805272"; cov "8.365247";
Chr4	Cufflinks	transcript	10832303	10835700	484	+	.	gene_id "CUFF.470"; transcript_id "CUFF.470.3"; FPKM "0.6861685583"; frac "0.257140"; conf_lo "0.360414"; conf_hi "1.011923"; cov "4.050752"; full_read_support "no";
Chr4	Cufflinks	exon	10832303	10832379	484	+	.	gene_id "CUFF.470"; transcript_id "CUFF.470.3"; exon_number "1"; FPKM "0.6861685583"; frac "0.257140"; conf_lo "0.360414"; conf_hi "1.011923"; cov "4.050752";
Chr4	Cufflinks	exon	10832777	10833481	484	+	.	gene_id "CUFF.470"; transcript_id "CUFF.470.3"; exon_number "2"; FPKM "0.6861685583"; frac "0.257140"; conf_lo "0.360414"; conf_hi "1.011923"; cov "4.050752";
Chr4	Cufflinks	exon	10833677	10834821	484	+	.	gene_id "CUFF.470"; transcript_id "CUFF.470.3"; exon_number "3"; FPKM "0.6861685583"; frac "0.257140"; conf_lo "0.360414"; conf_hi "1.011923"; cov "4.050752";
Chr4	Cufflinks	exon	10834926	10835033	484	+	.	gene_id "CUFF.470"; transcript_id "CUFF.470.3"; exon_number "4"; FPKM "0.6861685583"; frac "0.257140"; conf_lo "0.360414"; conf_hi "1.011923"; cov "4.050752";
Chr4	Cufflinks	exon	10835114	10835221	484	+	.	gene_id "CUFF.470"; transcript_id "CUFF.470.3"; exon_number "5"; FPKM "0.6861685583"; frac "0.257140"; conf_lo "0.360414"; conf_hi "1.011923"; cov "4.050752";
Chr4	Cufflinks	exon	10835321	10835371	484	+	.	gene_id "CUFF.470"; transcript_id "CUFF.470.3"; exon_number "6"; FPKM "0.6861685583"; frac "0.257140"; conf_lo "0.360414"; conf_hi "1.011923"; cov "4.050752";
Chr4	Cufflinks	exon	10835476	10835700	484	+	.	gene_id "CUFF.470"; transcript_id "CUFF.470.3"; exon_number "7"; FPKM "0.6861685583"; frac "0.257140"; conf_lo "0.360414"; conf_hi "1.011923"; cov "4.050752";
Chr4	Cufflinks	transcript	10832848	10835700	1	+	.	gene_id "CUFF.470"; transcript_id "AT4G19990.1"; FPKM "0.0000000000"; frac "0.000000"; conf_lo "0.000000"; conf_hi "0.046535"; cov "0.000000"; full_read_support "no";
Chr4	Cufflinks	exon	10832848	10833481	1	+	.	gene_id "CUFF.470"; transcript_id "AT4G19990.1"; exon_number "1"; FPKM "0.0000000000"; frac "0.000000"; conf_lo "0.000000"; conf_hi "0.046535"; cov "0.000000";
Chr4	Cufflinks	exon	10833677	10834821	1	+	.	gene_id "CUFF.470"; transcript_id "AT4G19990.1"; exon_number "2"; FPKM "0.0000000000"; frac "0.000000"; conf_lo "0.000000"; conf_hi "0.046535"; cov "0.000000";
Chr4	Cufflinks	exon	10834926	10835033	1	+	.	gene_id "CUFF.470"; transcript_id "AT4G19990.1"; exon_number "3"; FPKM "0.0000000000"; frac "0.000000"; conf_lo "0.000000"; conf_hi "0.046535"; cov "0.000000";
Chr4	Cufflinks	exon	10835114	10835221	1	+	.	gene_id "CUFF.470"; transcript_id "AT4G19990.1"; exon_number "4"; FPKM "0.0000000000"; frac "0.000000"; conf_lo "0.000000"; conf_hi "0.046535"; cov "0.000000";
Chr4	Cufflinks	exon	10835321	10835700	1	+	.	gene_id "CUFF.470"; transcript_id "AT4G19990.1"; exon_number "5"; FPKM "0.0000000000"; frac "0.000000"; conf_lo "0.000000"; conf_hi "0.046535"; cov "0.000000";
Chr4	Cufflinks	transcript	10838310	10839142	1000	+	.	gene_id "AT4G20000"; transcript_id "AT4G20000.1"; FPKM "3.4986400447"; frac "1.000000"; conf_lo "2.420052"; conf_hi "4.577228"; cov "20.677821"; full_read_support "yes";
Chr4	Cufflinks	exon	10838310	10839142	1000	+	.	gene_id "AT4G20000"; transcript_id "AT4G20000.1"; exon_number "1"; FPKM "3.4986400447"; frac "1.000000"; conf_lo "2.420052"; conf_hi "4.577228"; cov "20.677821";
Chr4	Cufflinks	transcript	10840974	10841096	1	-	.	gene_id "AT4G20006"; transcript_id "AT4G20006.1"; FPKM "0.0000000000"; frac "0.000000"; conf_lo "0.000000"; conf_hi "0.000000"; cov "0.000000"; full_read_support "no";
Chr4	Cufflinks	exon	10840974	10841096	1	-	.	gene_id "AT4G20006"; transcript_id "AT4G20006.1"; exon_number "1"; FPKM "0.0000000000"; frac "0.000000"; conf_lo "0.000000"; conf_hi "0.000000"; cov "0.000000";
Chr4	Cufflinks	transcript	15273471	15275310	1000	-	.	gene_id "AT4G31500"; transcript_id "AT4G31500.1"; FPKM "107.0455584867"; frac "1.000000"; conf_lo "101.233648"; conf_hi "112.857469"; cov "632.363174"; full_read_support "yes";
Chr4	Cufflinks	exon	15273471	15274294	1000	-	.	gene_id "AT4G31500"; transcript_id "AT4G31500.1"; exon_number "1"; FPKM "107.0455584867"; frac "1.000000"; conf_lo "101.233648"; conf_hi "112.857469"; cov "632.363174";
Chr4	Cufflinks	exon	15274390	15275310	1000	-	.	gene_id "AT4G31500"; transcript_id "AT4G31500.1"; exon_number "2"; FPKM "107.0455584867"; frac "1.000000"; conf_lo "101.233648"; conf_hi "112.857469"; cov "632.363174";
Chr4	Cufflinks	transcript	15276180	15277219	828	-	.	gene_id "CUFF.471"; transcript_id "AT4G31510.1"; FPKM "12.8193354683"; frac "0.683757"; conf_lo "10.639903"; conf_hi "14.998768"; cov "75.674187"; full_read_support "yes";
Chr4	Cufflinks	exon	15276180	15276724	828	-	.	gene_id "CUFF.471"; transcript_id "AT4G31510.1"; exon_number "1"; FPKM "12.8193354683"; frac "0.683757"; conf_lo "10.639903"; conf_hi "14.998768"; cov "75.674187";
Chr4	Cufflinks	exon	15276972	15277219	828	-	.	gene_id "CUFF.471"; transcript_id "AT4G31510.1"; exon_number "2"; FPKM "12.8193354683"; frac "0.683757"; conf_lo "10.639903"; conf_hi "14.998768"; cov "75.674187";
Chr4	Cufflinks	transcript	15277026	15277449	1000	-	.	gene_id "CUFF.471"; transcript_id "CUFF.471.2"; FPKM "15.4762081462"; frac "0.316243"; conf_lo "11.606372"; conf_hi "19.346044"; cov "91.358048"; full_read_support "yes";
Chr4	Cufflinks	exon	15277026	15277449	1000	-	.	gene_id "CUFF.471"; transcript_id "CUFF.471.2"; exon_number "1"; FPKM "15.4762081462"; frac "0.316243"; conf_lo "11.606372"; conf_hi "19.346044"; cov "91.358048";
Chr4	Cufflinks	transcript	15278281	15281739	1000	-	.	gene_id "CUFF.472"; transcript_id "AT4G31520.1"; FPKM "0.4000317010"; frac "1.000000"; conf_lo "0.183405"; conf_hi "0.616658"; cov "2.364501"; full_read_support "no";
Chr4	Cufflinks	exon	15278281	15278430	1000	-	.	gene_id "CUFF.472"; transcript_id "AT4G31520.1"; exon_number "1"; FPKM "0.4000317010"; frac "1.000000"; conf_lo "0.183405"; conf_hi "0.616658"; cov "2.364501";
Chr4	Cufflinks	exon	15278536	15278643	1000	-	.	gene_id "CUFF.472"; transcript_id "AT4G31520.1"; exon_number "2"; FPKM "0.4000317010"; frac "1.000000"; conf_lo "0.183405"; conf_hi "0.616658"; cov "2.364501";
Chr4	Cufflinks	exon	15278729	15278827	1000	-	.	gene_id "CUFF.472"; transcript_id "AT4G31520.1"; exon_number "3"; FPKM "0.4000317010"; frac "1.000000"; conf_lo "0.183405"; conf_hi "0.616658"; cov "2.364501";
Chr4	Cufflinks	exon	15278920	15279453	1000	-	.	gene_id "CUFF.472"; transcript_id "AT4G31520.1"; exon_number "4"; FPKM "0.4000317010"; frac "1.000000"; conf_lo "0.183405"; conf_hi "0.616658"; cov "2.364501";
Chr4	Cufflinks	exon	15279537	15279653	1000	-	.	gene_id "CUFF.472"; transcript_id "AT4G31520.1"; exon_number "5"; FPKM "0.4000317010"; frac "1.000000"; conf_lo "0.183405"; conf_hi "0.616658"; cov "2.364501";
Chr4	Cufflinks	exon	15279786	15279839	1000	-	.	gene_id "CUFF.472"; transcript_id "AT4G31520.1"; exon_number "6"; FPKM "0.4000317010"; frac "1.000000"; conf_lo "0.183405"; conf_hi "0.616658"; cov "2.364501";
Chr4	Cufflinks	exon	15279938	15280012	1000	-	.	gene_id "CUFF.472"; transcript_id "AT4G31520.1"; exon_number "7"; FPKM "0.4000317010"; frac "1.000000"; conf_lo "0.183405"; conf_hi "0.616658"; cov "2.364501";
Chr4	Cufflinks	exon	15280092	15280151	1000	-	.	gene_id "CUFF.472"; transcript_id "AT4G31520.1"; exon_number "8"; FPKM "0.4000317010"; frac "1.000000"; conf_lo "0.183405"; conf_hi "0.616658"; cov "2.364501";
Chr4	Cufflinks	exon	15280227	15280322	1000	-	.	gene_id "CUFF.472"; transcript_id "AT4G31520.1"; exon_number "9"; FPKM "0.4000317010"; frac "1.000000"; conf_lo "0.183405"; conf_hi "0.616658"; cov "2.364501";
Chr4	Cufflinks	exon	15280402	15280527	1000	-	.	gene_id "CUFF.472"; transcript_id "AT4G31520.1"; exon_number "10"; FPKM "0.4000317010"; frac "1.000000"; conf_lo "0.183405"; conf_hi "0.616658"; cov "2.364501";
Chr4	Cufflinks	exon	15280612	15280732	1000	-	.	gene_id "CUFF.472"; transcript_id "AT4G31520.1"; exon_number "11"; FPKM "0.4000317010"; frac "1.000000"; conf_lo "0.183405"; conf_hi "0.616658"; cov "2.364501";
Chr4	Cufflinks	exon	15280914	15281015	1000	-	.	gene_id "CUFF.472"; transcript_id "AT4G31520.1"; exon_number "12"; FPKM "0.4000317010"; frac "1.000000"; conf_lo "0.183405"; conf_hi "0.616658"; cov "2.364501";
Chr4	Cufflinks	exon	15281097	15281230	1000	-	.	gene_id "CUFF.472"; transcript_id "AT4G31520.1"; exon_number "13"; FPKM "0.4000317010"; frac "1.000000"; conf_lo "0.183405"; conf_hi "0.616658"; cov "2.364501";
Chr4	Cufflinks	exon	15281320	15281487	1000	-	.	gene_id "CUFF.472"; transcript_id "AT4G31520.1"; exon_number "14"; FPKM "0.4000317010"; frac "1.000000"; conf_lo "0.183405"; conf_hi "0.616658"; cov "2.364501";
Chr4	Cufflinks	exon	15281587	15281739	1000	-	.	gene_id "CUFF.472"; transcript_id "AT4G31520.1"; exon_number "15"; FPKM "0.4000317010"; frac "1.000000"; conf_lo "0.183405"; conf_hi "0.616658"; cov "2.364501";
Chr4	Cufflinks	transcript	15282230	15284216	1000	+	.	gene_id "CUFF.473"; transcript_id "AT4G31530.1"; FPKM "18.7323413454"; frac "1.000000"; conf_lo "16.599643"; conf_hi "20.865039"; cov "110.749869"; full_read_support "yes";
Chr4	Cufflinks	exon	15282230	15282536	1000	+	.	gene_id "CUFF.473"; transcript_id "AT4G31530.1"; exon_number "1"; FPKM "18.7323413454"; frac "1.000000"; conf_lo "16.599643"; conf_hi "20.865039"; cov "110.749869";
Chr4	Cufflinks	exon	15282636	15282748	1000	+	.	gene_id "CUFF.473"; transcript_id "AT4G31530.1"; exon_number "2"; FPKM "18.7323413454"; frac "1.000000"; conf_lo "16.599643"; conf_hi "20.865039"; cov "110.749869";
Chr4	Cufflinks	exon	15282825	15282878	1000	+	.	gene_id "CUFF.473"; transcript_id "AT4G31530.1"; exon_number "3"; FPKM "18.7323413454"; frac "1.000000"; conf_lo "16.599643"; conf_hi "20.865039"; cov "110.749869";
Chr4	Cufflinks	exon	15282955	15283039	1000	+	.	gene_id "CUFF.473"; transcript_id "AT4G31530.1"; exon_number "4"; FPKM "18.7323413454"; frac "1.000000"; conf_lo "16.599643"; conf_hi "20.865039"; cov "110.749869";
Chr4	Cufflinks	exon	15283162	15283267	1000	+	.	gene_id "CUFF.473"; transcript_id "AT4G31530.1"; exon_number "5"; FPKM "18.7323413454"; frac "1.000000"; conf_lo "16.599643"; conf_hi "20.865039"; cov "110.749869";
Chr4	Cufflinks	exon	15283355	15283441	1000	+	.	gene_id "CUFF.473"; transcript_id "AT4G31530.1"; exon_number "6"; FPKM "18.7323413454"; frac "1.000000"; conf_lo "16.599643"; conf_hi "20.865039"; cov "110.749869";
Chr4	Cufflinks	exon	15283544	15283641	1000	+	.	gene_id "CUFF.473"; transcript_id "AT4G31530.1"; exon_number "7"; FPKM "18.7323413454"; frac "1.000000"; conf_lo "16.599643"; conf_hi "20.865039"; cov "110.749869";
Chr4	Cufflinks	exon	15283723	15283832	1000	+	.	gene_id "CUFF.473"; transcript_id "AT4G31530.1"; exon_number "8"; FPKM "18.7323413454"; frac "1.000000"; conf_lo "16.599643"; conf_hi "20.865039"; cov "110.749869";
Chr4	Cufflinks	exon	15283999	15284216	1000	+	.	gene_id "CUFF.473"; transcript_id "AT4G31530.1"; exon_number "9"; FPKM "18.7323413454"; frac "1.000000"; conf_lo "16.599643"; conf_hi "20.865039"; cov "110.749869";
Chr4	Cufflinks	transcript	15282230	15284216	1	+	.	gene_id "CUFF.473"; transcript_id "AT4G31530.2"; FPKM "0.0000000000"; frac "0.000000"; conf_lo "0.000000"; conf_hi "0.098979"; cov "0.000000"; full_read_support "no";
Chr4	Cufflinks	exon	15282230	15282536	1	+	.	gene_id "CUFF.473"; transcript_id "AT4G31530.2"; exon_number "1"; FPKM "0.0000000000"; frac "0.000000"; conf_lo "0.000000"; conf_hi "0.098979"; cov "0.000000";
Chr4	Cufflinks	exon	15282636	15282748	1	+	.	gene_id "CUFF.473"; transcript_id "AT4G31530.2"; exon_number "2"; FPKM "0.0000000000"; frac "0.000000"; conf_lo "0.000000"; conf_hi "0.098979"; cov "0.000000";
Chr4	Cufflinks	exon	15282825	15282878	1	+	.	gene_id "CUFF.473"; transcript_id "AT4G31530.2"; exon_number "3"; FPKM "0.0000000000"; frac "0.000000"; conf_lo "0.000000"; conf_hi "0.098979"; cov "0.000000";
Chr4	Cufflinks	exon	15282955	15283039	1	+	.	gene_id "CUFF.473"; transcript_id "AT4G31530.2"; exon_number "4"; FPKM "0.0000000000"; frac "0.000000"; conf_lo "0.000000"; conf_hi "0.098979"; cov "0.000000";
Chr4	Cufflinks	exon	15283162	15283267	1	+	.	gene_id "CUFF.473"; transcript_id "AT4G31530.2"; exon_number "5"; FPKM "0.0000000000"; frac "0.000000"; conf_lo "0.000000"; conf_hi "0.098979"; cov "0.000000";
Chr4	Cufflinks	exon	15283355	15283441	1	+	.	gene_id "CUFF.473"; transcript_id "AT4G31530.2"; exon_number "6"; FPKM "0.0000000000"; frac "0.000000"; conf_lo "0.000000"; conf_hi "0.098979"; cov "0.000000";
Chr4	Cufflinks	exon	15283544	15283641	1	+	.	gene_id "CUFF.473"; transcript_id "AT4G31530.2"; exon_number "7"; FPKM "0.0000000000"; frac "0.000000"; conf_lo "0.000000"; conf_hi "0.098979"; cov "0.000000";
Chr4	Cufflinks	exon	15283723	15283874	1	+	.	gene_id "CUFF.473"; transcript_id "AT4G31530.2"; exon_number "8"; FPKM "0.0000000000"; frac "0.000000"; conf_lo "0.000000"; conf_hi "0.098979"; cov "0.000000";
Chr4	Cufflinks	exon	15283999	15284216	1	+	.	gene_id "CUFF.473"; transcript_id "AT4G31530.2"; exon_number "9"; FPKM "0.0000000000"; frac "0.000000"; conf_lo "0.000000"; conf_hi "0.098979"; cov "0.000000";
Chr4	Cufflinks	transcript	15284389	15287306	1000	-	.	gene_id "AT4G31540"; transcript_id "AT4G31540.1"; FPKM "5.2902501030"; frac "1.000000"; conf_lo "4.658126"; conf_hi "5.922374"; cov "31.268713"; full_read_support "yes";
Chr4	Cufflinks	exon	15284389	15287306	1000	-	.	gene_id "AT4G31540"; transcript_id "AT4G31540.1"; exon_number "1"; FPKM "5.2902501030"; frac "1.000000"; conf_lo "4.658126"; conf_hi "5.922374"; cov "31.268713";
Chr4	Cufflinks	transcript	15289947	15291539	380	-	.	gene_id "CUFF.474"; transcript_id "AT4G31550.1"; FPKM "2.5832000357"; frac "0.216480"; conf_lo "1.700488"; conf_hi "3.465912"; cov "15.263267"; full_read_support "yes";
Chr4	Cufflinks	exon	15289947	15290245	380	-	.	gene_id "CUFF.474"; transcript_id "AT4G31550.1"; exon_number "1"; FPKM "2.5832000357"; frac "0.216480"; conf_lo "1.700488"; conf_hi "3.465912"; cov "15.263267";
Chr4	Cufflinks	exon	15290333	15290461	380	-	.	gene_id "CUFF.474"; transcript_id "AT4G31550.1"; exon_number "2"; FPKM "2.5832000357"; frac "0.216480"; conf_lo "1.700488"; conf_hi "3.465912"; cov "15.263267";
Chr4	Cufflinks	exon	15290791	15291539	380	-	.	gene_id "CUFF.474"; transcript_id "AT4G31550.1"; exon_number "3"; FPKM "2.5832000357"; frac "0.216480"; conf_lo "1.700488"; conf_hi "3.465912"; cov "15.263267";
Chr4	Cufflinks	transcript	15289974	15291539	1000	-	.	gene_id "CUFF.474"; transcript_id "AT4G31550.2"; FPKM "6.7934114789"; frac "0.551915"; conf_lo "5.408005"; conf_hi "8.178817"; cov "40.140002"; full_read_support "yes";
Chr4	Cufflinks	exon	15289974	15290245	1000	-	.	gene_id "CUFF.474"; transcript_id "AT4G31550.2"; exon_number "1"; FPKM "6.7934114789"; frac "0.551915"; conf_lo "5.408005"; conf_hi "8.178817"; cov "40.140002";
Chr4	Cufflinks	exon	15290333	15290458	1000	-	.	gene_id "CUFF.474"; transcript_id "AT4G31550.2"; exon_number "2"; FPKM "6.7934114789"; frac "0.551915"; conf_lo "5.408005"; conf_hi "8.178817"; cov "40.140002";
Chr4	Cufflinks	exon	15290791	15291539	1000	-	.	gene_id "CUFF.474"; transcript_id "AT4G31550.2"; exon_number "3"; FPKM "6.7934114789"; frac "0.551915"; conf_lo "5.408005"; conf_hi "8.178817"; cov "40.140002";
Chr4	Cufflinks	transcript	15290069	15290776	937	-	.	gene_id "CUFF.474"; transcript_id "CUFF.474.3"; FPKM "6.3715499150"; frac "0.231605"; conf_lo "4.374982"; conf_hi "8.368118"; cov "37.647363"; full_read_support "yes";
Chr4	Cufflinks	exon	15290069	15290245	937	-	.	gene_id "CUFF.474"; transcript_id "CUFF.474.3"; exon_number "1"; FPKM "6.3715499150"; frac "0.231605"; conf_lo "4.374982"; conf_hi "8.368118"; cov "37.647363";
Chr4	Cufflinks	exon	15290333	15290776	937	-	.	gene_id "CUFF.474"; transcript_id "CUFF.474.3"; exon_number "2"; FPKM "6.3715499150"; frac "0.231605"; conf_lo "4.374982"; conf_hi "8.368118"; cov "37.647363";
Chr4	Cufflinks	transcript	15295201	15296241	1000	+	.	gene_id "AT4G31560"; transcript_id "AT4G31560.1"; FPKM "37.2045969302"; frac "1.000000"; conf_lo "32.786062"; conf_hi "41.623132"; cov "219.802373"; full_read_support "yes";
Chr4	Cufflinks	exon	15295201	15295503	1000	+	.	gene_id "AT4G31560"; transcript_id "AT4G31560.1"; exon_number "1"; FPKM "37.2045969302"; frac "1.000000"; conf_lo "32.786062"; conf_hi "41.623132"; cov "219.802373";
Chr4	Cufflinks	exon	15295900	15296241	1000	+	.	gene_id "AT4G31560"; transcript_id "AT4G31560.1"; exon_number "2"; FPKM "37.2045969302"; frac "1.000000"; conf_lo "32.786062"; conf_hi "41.623132"; cov "219.802373";
Chr4	Cufflinks	transcript	15296457	15306599	527	+	.	gene_id "CUFF.475"; transcript_id "CUFF.475.1"; FPKM "1.8380559346"; frac "0.302947"; conf_lo "1.574551"; conf_hi "2.101561"; cov "10.859773"; full_read_support "no";
Chr4	Cufflinks	exon	15296457	15296661	527	+	.	gene_id "CUFF.475"; transcript_id "CUFF.475.1"; exon_number "1"; FPKM "1.8380559346"; frac "0.302947"; conf_lo "1.574551"; conf_hi "2.101561"; cov "10.859773";
Chr4	Cufflinks	exon	15296983	15297111	527	+	.	gene_id "CUFF.475"; transcript_id "CUFF.475.1"; exon_number "2"; FPKM "1.8380559346"; frac "0.302947"; conf_lo "1.574551"; conf_hi "2.101561"; cov "10.859773";
Chr4	Cufflinks	exon	15297331	15297997	527	+	.	gene_id "CUFF.475"; transcript_id "CUFF.475.1"; exon_number "3"; FPKM "1.8380559346"; frac "0.302947"; conf_lo "1.574551"; conf_hi "2.101561"; cov "10.859773";
Chr4	Cufflinks	exon	15298135	15303824	527	+	.	gene_id "CUFF.475"; transcript_id "CUFF.475.1"; exon_number "4"; FPKM "1.8380559346"; frac "0.302947"; conf_lo "1.574551"; conf_hi "2.101561"; cov "10.859773";
Chr4	Cufflinks	exon	15303925	15304711	527	+	.	gene_id "CUFF.475"; transcript_id "CUFF.475.1"; exon_number "5"; FPKM "1.8380559346"; frac "0.302947"; conf_lo "1.574551"; conf_hi "2.101561"; cov "10.859773";
Chr4	Cufflinks	exon	15304785	15305440	527	+	.	gene_id "CUFF.475"; transcript_id "CUFF.475.1"; exon_number "6"; FPKM "1.8380559346"; frac "0.302947"; conf_lo "1.574551"; conf_hi "2.101561"; cov "10.859773";
Chr4	Cufflinks	exon	15305534	15305669	527	+	.	gene_id "CUFF.475"; transcript_id "CUFF.475.1"; exon_number "7"; FPKM "1.8380559346"; frac "0.302947"; conf_lo "1.574551"; conf_hi "2.101561"; cov "10.859773";
Chr4	Cufflinks	exon	15305767	15305835	527	+	.	gene_id "CUFF.475"; transcript_id "CUFF.475.1"; exon_number "8"; FPKM "1.8380559346"; frac "0.302947"; conf_lo "1.574551"; conf_hi "2.101561"; cov "10.859773";
Chr4	Cufflinks	exon	15305930	15306054	527	+	.	gene_id "CUFF.475"; transcript_id "CUFF.475.1"; exon_number "9"; FPKM "1.8380559346"; frac "0.302947"; conf_lo "1.574551"; conf_hi "2.101561"; cov "10.859773";
Chr4	Cufflinks	exon	15306158	15306599	527	+	.	gene_id "CUFF.475"; transcript_id "CUFF.475.1"; exon_number "10"; FPKM "1.8380559346"; frac "0.302947"; conf_lo "1.574551"; conf_hi "2.101561"; cov "10.859773";
Chr4	Cufflinks	transcript	15296457	15306599	211	+	.	gene_id "CUFF.475"; transcript_id "CUFF.475.2"; FPKM "0.7354668991"; frac "0.122527"; conf_lo "0.547564"; conf_hi "0.923370"; cov "4.345354"; full_read_support "no";
Chr4	Cufflinks	exon	15296457	15296661	211	+	.	gene_id "CUFF.475"; transcript_id "CUFF.475.2"; exon_number "1"; FPKM "0.7354668991"; frac "0.122527"; conf_lo "0.547564"; conf_hi "0.923370"; cov "4.345354";
Chr4	Cufflinks	exon	15296983	15297116	211	+	.	gene_id "CUFF.475"; transcript_id "CUFF.475.2"; exon_number "2"; FPKM "0.7354668991"; frac "0.122527"; conf_lo "0.547564"; conf_hi "0.923370"; cov "4.345354";
Chr4	Cufflinks	exon	15297336	15297997	211	+	.	gene_id "CUFF.475"; transcript_id "CUFF.475.2"; exon_number "3"; FPKM "0.7354668991"; frac "0.122527"; conf_lo "0.547564"; conf_hi "0.923370"; cov "4.345354";
Chr4	Cufflinks	exon	15298135	15303824	211	+	.	gene_id "CUFF.475"; transcript_id "CUFF.475.2"; exon_number "4"; FPKM "0.7354668991"; frac "0.122527"; conf_lo "0.547564"; conf_hi "0.923370"; cov "4.345354";
Chr4	Cufflinks	exon	15303925	15304711	211	+	.	gene_id "CUFF.475"; transcript_id "CUFF.475.2"; exon_number "5"; FPKM "0.7354668991"; frac "0.122527"; conf_lo "0.547564"; conf_hi "0.923370"; cov "4.345354";
Chr4	Cufflinks	exon	15304785	15305440	211	+	.	gene_id "CUFF.475"; transcript_id "CUFF.475.2"; exon_number "6"; FPKM "0.7354668991"; frac "0.122527"; conf_lo "0.547564"; conf_hi "0.923370"; cov "4.345354";
Chr4	Cufflinks	exon	15305534	15305669	211	+	.	gene_id "CUFF.475"; transcript_id "CUFF.475.2"; exon_number "7"; FPKM "0.7354668991"; frac "0.122527"; conf_lo "0.547564"; conf_hi "0.923370"; cov "4.345354";
Chr4	Cufflinks	exon	15305767	15306052	211	+	.	gene_id "CUFF.475"; transcript_id "CUFF.475.2"; exon_number "8"; FPKM "0.7354668991"; frac "0.122527"; conf_lo "0.547564"; conf_hi "0.923370"; cov "4.345354";
Chr4	Cufflinks	exon	15306156	15306599	211	+	.	gene_id "CUFF.475"; transcript_id "CUFF.475.2"; exon_number "9"; FPKM "0.7354668991"; frac "0.122527"; conf_lo "0.547564"; conf_hi "0.923370"; cov "4.345354";
Chr4	Cufflinks	transcript	15296457	15306599	1000	+	.	gene_id "CUFF.475"; transcript_id "CUFF.475.3"; FPKM "3.4837956124"; frac "0.574526"; conf_lo "3.123183"; conf_hi "3.844408"; cov "20.583285"; full_read_support "yes";
Chr4	Cufflinks	exon	15296457	15296661	1000	+	.	gene_id "CUFF.475"; transcript_id "CUFF.475.3"; exon_number "1"; FPKM "3.4837956124"; frac "0.574526"; conf_lo "3.123183"; conf_hi "3.844408"; cov "20.583285";
Chr4	Cufflinks	exon	15296983	15297111	1000	+	.	gene_id "CUFF.475"; transcript_id "CUFF.475.3"; exon_number "2"; FPKM "3.4837956124"; frac "0.574526"; conf_lo "3.123183"; conf_hi "3.844408"; cov "20.583285";
Chr4	Cufflinks	exon	15297331	15297993	1000	+	.	gene_id "CUFF.475"; transcript_id "CUFF.475.3"; exon_number "3"; FPKM "3.4837956124"; frac "0.574526"; conf_lo "3.123183"; conf_hi "3.844408"; cov "20.583285";
Chr4	Cufflinks	exon	15298135	15303824	1000	+	.	gene_id "CUFF.475"; transcript_id "CUFF.475.3"; exon_number "4"; FPKM "3.4837956124"; frac "0.574526"; conf_lo "3.123183"; conf_hi "3.844408"; cov "20.583285";
Chr4	Cufflinks	exon	15303925	15304711	1000	+	.	gene_id "CUFF.475"; transcript_id "CUFF.475.3"; exon_number "5"; FPKM "3.4837956124"; frac "0.574526"; conf_lo "3.123183"; conf_hi "3.844408"; cov "20.583285";
Chr4	Cufflinks	exon	15304785	15305440	1000	+	.	gene_id "CUFF.475"; transcript_id "CUFF.475.3"; exon_number "6"; FPKM "3.4837956124"; frac "0.574526"; conf_lo "3.123183"; conf_hi "3.844408"; cov "20.583285";
Chr4	Cufflinks	exon	15305534	15305669	1000	+	.	gene_id "CUFF.475"; transcript_id "CUFF.475.3"; exon_number "7"; FPKM "3.4837956124"; frac "0.574526"; conf_lo "3.123183"; conf_hi "3.844408"; cov "20.583285";
Chr4	Cufflinks	exon	15305754	15305835	1000	+	.	gene_id "CUFF.475"; transcript_id "CUFF.475.3"; exon_number "8"; FPKM "3.4837956124"; frac "0.574526"; conf_lo "3.123183"; conf_hi "3.844408"; cov "20.583285";
Chr4	Cufflinks	exon	15305934	15306052	1000	+	.	gene_id "CUFF.475"; transcript_id "CUFF.475.3"; exon_number "9"; FPKM "3.4837956124"; frac "0.574526"; conf_lo "3.123183"; conf_hi "3.844408"; cov "20.583285";
Chr4	Cufflinks	exon	15306156	15306599	1000	+	.	gene_id "CUFF.475"; transcript_id "CUFF.475.3"; exon_number "10"; FPKM "3.4837956124"; frac "0.574526"; conf_lo "3.123183"; conf_hi "3.844408"; cov "20.583285";
Chr4	Cufflinks	transcript	15297014	15306410	1	+	.	gene_id "CUFF.475"; transcript_id "AT4G31570.1"; FPKM "0.0000000000"; frac "0.000000"; conf_lo "0.000000"; conf_hi "0.012199"; cov "0.000000"; full_read_support "no";
Chr4	Cufflinks	exon	15297014	15297111	1	+	.	gene_id "CUFF.475"; transcript_id "AT4G31570.1"; exon_number "1"; FPKM "0.0000000000"; frac "0.000000"; conf_lo "0.000000"; conf_hi "0.012199"; cov "0.000000";
Chr4	Cufflinks	exon	15297331	15297997	1	+	.	gene_id "CUFF.475"; transcript_id "AT4G31570.1"; exon_number "2"; FPKM "0.0000000000"; frac "0.000000"; conf_lo "0.000000"; conf_hi "0.012199"; cov "0.000000";
Chr4	Cufflinks	exon	15298135	15303824	1	+	.	gene_id "CUFF.475"; transcript_id "AT4G31570.1"; exon_number "3"; FPKM "0.0000000000"; frac "0.000000"; conf_lo "0.000000"; conf_hi "0.012199"; cov "0.000000";
Chr4	Cufflinks	exon	15303925	15304711	1	+	.	gene_id "CUFF.475"; transcript_id "AT4G31570.1"; exon_number "4"; FPKM "0.0000000000"; frac "0.000000"; conf_lo "0.000000"; conf_hi "0.012199"; cov "0.000000";
Chr4	Cufflinks	exon	15304785	15305440	1	+	.	gene_id "CUFF.475"; transcript_id "AT4G31570.1"; exon_number "5"; FPKM "0.0000000000"; frac "0.000000"; conf_lo "0.000000"; conf_hi "0.012199"; cov "0.000000";
Chr4	Cufflinks	exon	15305534	15305669	1	+	.	gene_id "CUFF.475"; transcript_id "AT4G31570.1"; exon_number "6"; FPKM "0.0000000000"; frac "0.000000"; conf_lo "0.000000"; conf_hi "0.012199"; cov "0.000000";
Chr4	Cufflinks	exon	15305767	15305869	1	+	.	gene_id "CUFF.475"; transcript_id "AT4G31570.1"; exon_number "7"; FPKM "0.0000000000"; frac "0.000000"; conf_lo "0.000000"; conf_hi "0.012199"; cov "0.000000";
Chr4	Cufflinks	exon	15305934	15306052	1	+	.	gene_id "CUFF.475"; transcript_id "AT4G31570.1"; exon_number "8"; FPKM "0.0000000000"; frac "0.000000"; conf_lo "0.000000"; conf_hi "0.012199"; cov "0.000000";
Chr4	Cufflinks	exon	15306156	15306410	1	+	.	gene_id "CUFF.475"; transcript_id "AT4G31570.1"; exon_number "9"; FPKM "0.0000000000"; frac "0.000000"; conf_lo "0.000000"; conf_hi "0.012199"; cov "0.000000";
Chr4	Cufflinks	transcript	15306654	15308347	1000	+	.	gene_id "CUFF.476"; transcript_id "AT4G31580.1"; FPKM "46.1334941895"; frac "1.000000"; conf_lo "42.220293"; conf_hi "50.046695"; cov "272.678465"; full_read_support "yes";
Chr4	Cufflinks	exon	15306654	15306767	1000	+	.	gene_id "CUFF.476"; transcript_id "AT4G31580.1"; exon_number "1"; FPKM "46.1334941895"; frac "1.000000"; conf_lo "42.220293"; conf_hi "50.046695"; cov "272.678465";
Chr4	Cufflinks	exon	15306971	15307071	1000	+	.	gene_id "CUFF.476"; transcript_id "AT4G31580.1"; exon_number "2"; FPKM "46.1334941895"; frac "1.000000"; conf_lo "42.220293"; conf_hi "50.046695"; cov "272.678465";
Chr4	Cufflinks	exon	15307175	15307263	1000	+	.	gene_id "CUFF.476"; transcript_id "AT4G31580.1"; exon_number "3"; FPKM "46.1334941895"; frac "1.000000"; conf_lo "42.220293"; conf_hi "50.046695"; cov "272.678465";
Chr4	Cufflinks	exon	15307438	15307690	1000	+	.	gene_id "CUFF.476"; transcript_id "AT4G31580.1"; exon_number "4"; FPKM "46.1334941895"; frac "1.000000"; conf_lo "42.220293"; conf_hi "50.046695"; cov "272.678465";
Chr4	Cufflinks	exon	15307770	15307904	1000	+	.	gene_id "CUFF.476"; transcript_id "AT4G31580.1"; exon_number "5"; FPKM "46.1334941895"; frac "1.000000"; conf_lo "42.220293"; conf_hi "50.046695"; cov "272.678465";
Chr4	Cufflinks	exon	15308028	15308347	1000	+	.	gene_id "CUFF.476"; transcript_id "AT4G31580.1"; exon_number "6"; FPKM "46.1334941895"; frac "1.000000"; conf_lo "42.220293"; conf_hi "50.046695"; cov "272.678465";
Chr4	Cufflinks	transcript	15306702	15308347	1	+	.	gene_id "CUFF.476"; transcript_id "AT4G31580.2"; FPKM "0.0000000000"; frac "0.000000"; conf_lo "0.000000"; conf_hi "0.131251"; cov "0.000000"; full_read_support "no";
Chr4	Cufflinks	exon	15306702	15306771	1	+	.	gene_id "CUFF.476"; transcript_id "AT4G31580.2"; exon_number "1"; FPKM "0.0000000000"; frac "0.000000"; conf_lo "0.000000"; conf_hi "0.131251"; cov "0.000000";
Chr4	Cufflinks	exon	15306971	15307071	1	+	.	gene_id "CUFF.476"; transcript_id "AT4G31580.2"; exon_number "2"; FPKM "0.0000000000"; frac "0.000000"; conf_lo "0.000000"; conf_hi "0.131251"; cov "0.000000";
Chr4	Cufflinks	exon	15307175	15307263	1	+	.	gene_id "CUFF.476"; transcript_id "AT4G31580.2"; exon_number "3"; FPKM "0.0000000000"; frac "0.000000"; conf_lo "0.000000"; conf_hi "0.131251"; cov "0.000000";
Chr4	Cufflinks	exon	15307438	15307690	1	+	.	gene_id "CUFF.476"; transcript_id "AT4G31580.2"; exon_number "4"; FPKM "0.0000000000"; frac "0.000000"; conf_lo "0.000000"; conf_hi "0.131251"; cov "0.000000";
Chr4	Cufflinks	exon	15307770	15307904	1	+	.	gene_id "CUFF.476"; transcript_id "AT4G31580.2"; exon_number "5"; FPKM "0.0000000000"; frac "0.000000"; conf_lo "0.000000"; conf_hi "0.131251"; cov "0.000000";
Chr4	Cufflinks	exon	15308028	15308347	1	+	.	gene_id "CUFF.476"; transcript_id "AT4G31580.2"; exon_number "6"; FPKM "0.0000000000"; frac "0.000000"; conf_lo "0.000000"; conf_hi "0.131251"; cov "0.000000";
Chr4	Cufflinks	transcript	15309506	15312591	1000	-	.	gene_id "AT4G31590"; transcript_id "AT4G31590.1"; FPKM "9.4728974659"; frac "1.000000"; conf_lo "8.508345"; conf_hi "10.437450"; cov "55.978046"; full_read_support "yes";
Chr4	Cufflinks	exon	15309506	15310533	1000	-	.	gene_id "AT4G31590"; transcript_id "AT4G31590.1"; exon_number "1"; FPKM "9.4728974659"; frac "1.000000"; conf_lo "8.508345"; conf_hi "10.437450"; cov "55.978046";
Chr4	Cufflinks	exon	15310625	15310738	1000	-	.	gene_id "AT4G31590"; transcript_id "AT4G31590.1"; exon_number "2"; FPKM "9.4728974659"; frac "1.000000"; conf_lo "8.508345"; conf_hi "10.437450"; cov "55.978046";
Chr4	Cufflinks	exon	15310822	15311112	1000	-	.	gene_id "AT4G31590"; transcript_id "AT4G31590.1"; exon_number "3"; FPKM "9.4728974659"; frac "1.000000"; conf_lo "8.508345"; conf_hi "10.437450"; cov "55.978046";
Chr4	Cufflinks	exon	15311201	15311509	1000	-	.	gene_id "AT4G31590"; transcript_id "AT4G31590.1"; exon_number "4"; FPKM "9.4728974659"; frac "1.000000"; conf_lo "8.508345"; conf_hi "10.437450"; cov "55.978046";
Chr4	Cufflinks	exon	15311617	15312591	1000	-	.	gene_id "AT4G31590"; transcript_id "AT4G31590.1"; exon_number "5"; FPKM "9.4728974659"; frac "1.000000"; conf_lo "8.508345"; conf_hi "10.437450"; cov "55.978046";
Chr4	Cufflinks	transcript	15314884	15317135	1000	-	.	gene_id "CUFF.477"; transcript_id "AT4G31600.1"; FPKM "3.5004470163"; frac "0.717151"; conf_lo "2.677845"; conf_hi "4.323049"; cov "20.699408"; full_read_support "yes";
Chr4	Cufflinks	exon	15314884	15315396	1000	-	.	gene_id "CUFF.477"; transcript_id "AT4G31600.1"; exon_number "1"; FPKM "3.5004470163"; frac "0.717151"; conf_lo "2.677845"; conf_hi "4.323049"; cov "20.699408";
Chr4	Cufflinks	exon	15315487	15315630	1000	-	.	gene_id "CUFF.477"; transcript_id "AT4G31600.1"; exon_number "2"; FPKM "3.5004470163"; frac "0.717151"; conf_lo "2.677845"; conf_hi "4.323049"; cov "20.699408";
Chr4	Cufflinks	exon	15315719	15315877	1000	-	.	gene_id "CUFF.477"; transcript_id "AT4G31600.1"; exon_number "3"; FPKM "3.5004470163"; frac "0.717151"; conf_lo "2.677845"; conf_hi "4.323049"; cov "20.699408";
Chr4	Cufflinks	exon	15315967	15316077	1000	-	.	gene_id "CUFF.477"; transcript_id "AT4G31600.1"; exon_number "4"; FPKM "3.5004470163"; frac "0.717151"; conf_lo "2.677845"; conf_hi "4.323049"; cov "20.699408";
Chr4	Cufflinks	exon	15316158	15316403	1000	-	.	gene_id "CUFF.477"; transcript_id "AT4G31600.1"; exon_number "5"; FPKM "3.5004470163"; frac "0.717151"; conf_lo "2.677845"; conf_hi "4.323049"; cov "20.699408";
Chr4	Cufflinks	exon	15316512	15316617	1000	-	.	gene_id "CUFF.477"; transcript_id "AT4G31600.1"; exon_number "6"; FPKM "3.5004470163"; frac "0.717151"; conf_lo "2.677845"; conf_hi "4.323049"; cov "20.699408";
Chr4	Cufflinks	exon	15316869	15317135	1000	-	.	gene_id "CUFF.477"; transcript_id "AT4G31600.1"; exon_number "7"; FPKM "3.5004470163"; frac "0.717151"; conf_lo "2.677845"; conf_hi "4.323049"; cov "20.699408";
Chr4	Cufflinks	transcript	15314884	15317135	212	-	.	gene_id "CUFF.477"; transcript_id "CUFF.477.2"; FPKM "0.7455095810"; frac "0.152736"; conf_lo "0.295563"; conf_hi "1.195456"; cov "4.408467"; full_read_support "no";
Chr4	Cufflinks	exon	15314884	15315398	212	-	.	gene_id "CUFF.477"; transcript_id "CUFF.477.2"; exon_number "1"; FPKM "0.7455095810"; frac "0.152736"; conf_lo "0.295563"; conf_hi "1.195456"; cov "4.408467";
Chr4	Cufflinks	exon	15315489	15315630	212	-	.	gene_id "CUFF.477"; transcript_id "CUFF.477.2"; exon_number "2"; FPKM "0.7455095810"; frac "0.152736"; conf_lo "0.295563"; conf_hi "1.195456"; cov "4.408467";
Chr4	Cufflinks	exon	15315719	15315910	212	-	.	gene_id "CUFF.477"; transcript_id "CUFF.477.2"; exon_number "3"; FPKM "0.7455095810"; frac "0.152736"; conf_lo "0.295563"; conf_hi "1.195456"; cov "4.408467";
Chr4	Cufflinks	exon	15316000	15316077	212	-	.	gene_id "CUFF.477"; transcript_id "CUFF.477.2"; exon_number "4"; FPKM "0.7455095810"; frac "0.152736"; conf_lo "0.295563"; conf_hi "1.195456"; cov "4.408467";
Chr4	Cufflinks	exon	15316158	15316403	212	-	.	gene_id "CUFF.477"; transcript_id "CUFF.477.2"; exon_number "5"; FPKM "0.7455095810"; frac "0.152736"; conf_lo "0.295563"; conf_hi "1.195456"; cov "4.408467";
Chr4	Cufflinks	exon	15316512	15316617	212	-	.	gene_id "CUFF.477"; transcript_id "CUFF.477.2"; exon_number "6"; FPKM "0.7455095810"; frac "0.152736"; conf_lo "0.295563"; conf_hi "1.195456"; cov "4.408467";
Chr4	Cufflinks	exon	15316869	15317135	212	-	.	gene_id "CUFF.477"; transcript_id "CUFF.477.2"; exon_number "7"; FPKM "0.7455095810"; frac "0.152736"; conf_lo "0.295563"; conf_hi "1.195456"; cov "4.408467";
Chr4	Cufflinks	transcript	15314885	15317135	170	-	.	gene_id "CUFF.477"; transcript_id "AT4G31600.2"; FPKM "0.5966607660"; frac "0.130113"; conf_lo "0.196110"; conf_hi "0.997211"; cov "3.528271"; full_read_support "yes";
Chr4	Cufflinks	exon	15314885	15315396	170	-	.	gene_id "CUFF.477"; transcript_id "AT4G31600.2"; exon_number "1"; FPKM "0.5966607660"; frac "0.130113"; conf_lo "0.196110"; conf_hi "0.997211"; cov "3.528271";
Chr4	Cufflinks	exon	15315487	15315877	170	-	.	gene_id "CUFF.477"; transcript_id "AT4G31600.2"; exon_number "2"; FPKM "0.5966607660"; frac "0.130113"; conf_lo "0.196110"; conf_hi "0.997211"; cov "3.528271";
Chr4	Cufflinks	exon	15315967	15316077	170	-	.	gene_id "CUFF.477"; transcript_id "AT4G31600.2"; exon_number "3"; FPKM "0.5966607660"; frac "0.130113"; conf_lo "0.196110"; conf_hi "0.997211"; cov "3.528271";
Chr4	Cufflinks	exon	15316158	15316403	170	-	.	gene_id "CUFF.477"; transcript_id "AT4G31600.2"; exon_number "4"; FPKM "0.5966607660"; frac "0.130113"; conf_lo "0.196110"; conf_hi "0.997211"; cov "3.528271";
Chr4	Cufflinks	exon	15316512	15316617	170	-	.	gene_id "CUFF.477"; transcript_id "AT4G31600.2"; exon_number "5"; FPKM "0.5966607660"; frac "0.130113"; conf_lo "0.196110"; conf_hi "0.997211"; cov "3.528271";
Chr4	Cufflinks	exon	15316869	15317135	170	-	.	gene_id "CUFF.477"; transcript_id "AT4G31600.2"; exon_number "6"; FPKM "0.5966607660"; frac "0.130113"; conf_lo "0.196110"; conf_hi "0.997211"; cov "3.528271";
Chr4	Cufflinks	transcript	15317499	15320020	1000	+	.	gene_id "AT4G31610"; transcript_id "AT4G31610.1"; FPKM "0.0281176227"; frac "1.000000"; conf_lo "0.000000"; conf_hi "0.084353"; cov "0.160210"; full_read_support "no";
Chr4	Cufflinks	exon	15317499	15317765	1000	+	.	gene_id "AT4G31610"; transcript_id "AT4G31610.1"; exon_number "1"; FPKM "0.0281176227"; frac "1.000000"; conf_lo "0.000000"; conf_hi "0.084353"; cov "0.160210";
Chr4	Cufflinks	exon	15317853	15318207	1000	+	.	gene_id "AT4G31610"; transcript_id "AT4G31610.1"; exon_number "2"; FPKM "0.0281176227"; frac "1.000000"; conf_lo "0.000000"; conf_hi "0.084353"; cov "0.160210";
Chr4	Cufflinks	exon	15318292	15318401	1000	+	.	gene_id "AT4G31610"; transcript_id "AT4G31610.1"; exon_number "3"; FPKM "0.0281176227"; frac "1.000000"; conf_lo "0.000000"; conf_hi "0.084353"; cov "0.160210";
Chr4	Cufflinks	exon	15318493	15318861	1000	+	.	gene_id "AT4G31610"; transcript_id "AT4G31610.1"; exon_number "4"; FPKM "0.0281176227"; frac "1.000000"; conf_lo "0.000000"; conf_hi "0.084353"; cov "0.160210";
Chr4	Cufflinks	exon	15318951	15319205	1000	+	.	gene_id "AT4G31610"; transcript_id "AT4G31610.1"; exon_number "5"; FPKM "0.0281176227"; frac "1.000000"; conf_lo "0.000000"; conf_hi "0.084353"; cov "0.160210";
Chr4	Cufflinks	exon	15319291	15319639	1000	+	.	gene_id "AT4G31610"; transcript_id "AT4G31610.1"; exon_number "6"; FPKM "0.0281176227"; frac "1.000000"; conf_lo "0.000000"; conf_hi "0.084353"; cov "0.160210";
Chr4	Cufflinks	exon	15319727	15320020	1000	+	.	gene_id "AT4G31610"; transcript_id "AT4G31610.1"; exon_number "7"; FPKM "0.0281176227"; frac "1.000000"; conf_lo "0.000000"; conf_hi "0.084353"; cov "0.160210";
Chr4	Cufflinks	transcript	15320297	15322194	1000	-	.	gene_id "CUFF.478"; transcript_id "AT4G31615.1"; FPKM "0.1199186665"; frac "1.000000"; conf_lo "0.000000"; conf_hi "0.281176"; cov "0.709286"; full_read_support "no";
Chr4	Cufflinks	exon	15320297	15320334	1000	-	.	gene_id "CUFF.478"; transcript_id "AT4G31615.1"; exon_number "1"; FPKM "0.1199186665"; frac "1.000000"; conf_lo "0.000000"; conf_hi "0.281176"; cov "0.709286";
Chr4	Cufflinks	exon	15320408	15320708	1000	-	.	gene_id "CUFF.478"; transcript_id "AT4G31615.1"; exon_number "2"; FPKM "0.1199186665"; frac "1.000000"; conf_lo "0.000000"; conf_hi "0.281176"; cov "0.709286";
Chr4	Cufflinks	exon	15320792	15321049	1000	-	.	gene_id "CUFF.478"; transcript_id "AT4G31615.1"; exon_number "3"; FPKM "0.1199186665"; frac "1.000000"; conf_lo "0.000000"; conf_hi "0.281176"; cov "0.709286";
Chr4	Cufflinks	exon	15321131	15321499	1000	-	.	gene_id "CUFF.478"; transcript_id "AT4G31615.1"; exon_number "4"; FPKM "0.1199186665"; frac "1.000000"; conf_lo "0.000000"; conf_hi "0.281176"; cov "0.709286";
Chr4	Cufflinks	exon	15321589	15322008	1000	-	.	gene_id "CUFF.478"; transcript_id "AT4G31615.1"; exon_number "5"; FPKM "0.1199186665"; frac "1.000000"; conf_lo "0.000000"; conf_hi "0.281176"; cov "0.709286";
Chr4	Cufflinks	exon	15322117	15322194	1000	-	.	gene_id "CUFF.478"; transcript_id "AT4G31615.1"; exon_number "6"; FPKM "0.1199186665"; frac "1.000000"; conf_lo "0.000000"; conf_hi "0.281176"; cov "0.709286";
Chr4	Cufflinks	transcript	15322452	15324681	1000	-	.	gene_id "CUFF.479"; transcript_id "AT4G31620.1"; FPKM "0.5342738042"; frac "1.000000"; conf_lo "0.267599"; conf_hi "0.800948"; cov "3.157605"; full_read_support "no";
Chr4	Cufflinks	exon	15322452	15322796	1000	-	.	gene_id "CUFF.479"; transcript_id "AT4G31620.1"; exon_number "1"; FPKM "0.5342738042"; frac "1.000000"; conf_lo "0.267599"; conf_hi "0.800948"; cov "3.157605";
Chr4	Cufflinks	exon	15322882	15323170	1000	-	.	gene_id "CUFF.479"; transcript_id "AT4G31620.1"; exon_number "2"; FPKM "0.5342738042"; frac "1.000000"; conf_lo "0.267599"; conf_hi "0.800948"; cov "3.157605";
Chr4	Cufflinks	exon	15323258	15323506	1000	-	.	gene_id "CUFF.479"; transcript_id "AT4G31620.1"; exon_number "3"; FPKM "0.5342738042"; frac "1.000000"; conf_lo "0.267599"; conf_hi "0.800948"; cov "3.157605";
Chr4	Cufflinks	exon	15323584	15323979	1000	-	.	gene_id "CUFF.479"; transcript_id "AT4G31620.1"; exon_number "4"; FPKM "0.5342738042"; frac "1.000000"; conf_lo "0.267599"; conf_hi "0.800948"; cov "3.157605";
Chr4	Cufflinks	exon	15324077	15324502	1000	-	.	gene_id "CUFF.479"; transcript_id "AT4G31620.1"; exon_number "5"; FPKM "0.5342738042"; frac "1.000000"; conf_lo "0.267599"; conf_hi "0.800948"; cov "3.157605";
Chr4	Cufflinks	exon	15324578	15324681	1000	-	.	gene_id "CUFF.479"; transcript_id "AT4G31620.1"; exon_number "6"; FPKM "0.5342738042"; frac "1.000000"; conf_lo "0.267599"; conf_hi "0.800948"; cov "3.157605";
Chr4	Cufflinks	transcript	15325343	15327220	1	-	.	gene_id "AT4G31630"; transcript_id "AT4G31630.1"; FPKM "0.0000000000"; frac "0.000000"; conf_lo "0.000000"; conf_hi "0.000000"; cov "0.000000"; full_read_support "no";
Chr4	Cufflinks	exon	15325343	15325675	1	-	.	gene_id "AT4G31630"; transcript_id "AT4G31630.1"; exon_number "1"; FPKM "0.0000000000"; frac "0.000000"; conf_lo "0.000000"; conf_hi "0.000000"; cov "0.000000";
Chr4	Cufflinks	exon	15325756	15325995	1	-	.	gene_id "AT4G31630"; transcript_id "AT4G31630.1"; exon_number "2"; FPKM "0.0000000000"; frac "0.000000"; conf_lo "0.000000"; conf_hi "0.000000"; cov "0.000000";
Chr4	Cufflinks	exon	15326078	15326491	1	-	.	gene_id "AT4G31630"; transcript_id "AT4G31630.1"; exon_number "3"; FPKM "0.0000000000"; frac "0.000000"; conf_lo "0.000000"; conf_hi "0.000000"; cov "0.000000";
Chr4	Cufflinks	exon	15326575	15327048	1	-	.	gene_id "AT4G31630"; transcript_id "AT4G31630.1"; exon_number "4"; FPKM "0.0000000000"; frac "0.000000"; conf_lo "0.000000"; conf_hi "0.000000"; cov "0.000000";
Chr4	Cufflinks	exon	15327143	15327220	1	-	.	gene_id "AT4G31630"; transcript_id "AT4G31630.1"; exon_number "5"; FPKM "0.0000000000"; frac "0.000000"; conf_lo "0.000000"; conf_hi "0.000000"; cov "0.000000";
Chr4	Cufflinks	transcript	15328357	15329689	1	+	.	gene_id "AT4G31640"; transcript_id "AT4G31640.1"; FPKM "0.0000000000"; frac "0.000000"; conf_lo "0.000000"; conf_hi "0.000000"; cov "0.000000"; full_read_support "no";
Chr4	Cufflinks	exon	15328357	15328434	1	+	.	gene_id "AT4G31640"; transcript_id "AT4G31640.1"; exon_number "1"; FPKM "0.0000000000"; frac "0.000000"; conf_lo "0.000000"; conf_hi "0.000000"; cov "0.000000";
Chr4	Cufflinks	exon	15328506	15328800	1	+	.	gene_id "AT4G31640"; transcript_id "AT4G31640.1"; exon_number "2"; FPKM "0.0000000000"; frac "0.000000"; conf_lo "0.000000"; conf_hi "0.000000"; cov "0.000000";
Chr4	Cufflinks	exon	15328883	15329007	1	+	.	gene_id "AT4G31640"; transcript_id "AT4G31640.1"; exon_number "3"; FPKM "0.0000000000"; frac "0.000000"; conf_lo "0.000000"; conf_hi "0.000000"; cov "0.000000";
Chr4	Cufflinks	exon	15329098	15329689	1	+	.	gene_id "AT4G31640"; transcript_id "AT4G31640.1"; exon_number "4"; FPKM "0.0000000000"; frac "0.000000"; conf_lo "0.000000"; conf_hi "0.000000"; cov "0.000000";
Chr4	Cufflinks	transcript	15330990	15331658	816	+	.	gene_id "CUFF.480"; transcript_id "CUFF.480.1"; FPKM "1.4528704648"; frac "0.180988"; conf_lo "0.570260"; conf_hi "2.335481"; cov "8.581491"; full_read_support "yes";
Chr4	Cufflinks	exon	15330990	15331658	816	+	.	gene_id "CUFF.480"; transcript_id "CUFF.480.1"; exon_number "1"; FPKM "1.4528704648"; frac "0.180988"; conf_lo "0.570260"; conf_hi "2.335481"; cov "8.581491";
Chr4	Cufflinks	transcript	15331074	15333509	1000	+	.	gene_id "CUFF.480"; transcript_id "CUFF.480.2"; FPKM "1.7794309433"; frac "0.819012"; conf_lo "1.304468"; conf_hi "2.254394"; cov "10.510346"; full_read_support "yes";
Chr4	Cufflinks	exon	15331074	15331217	1000	+	.	gene_id "CUFF.480"; transcript_id "CUFF.480.2"; exon_number "1"; FPKM "1.7794309433"; frac "0.819012"; conf_lo "1.304468"; conf_hi "2.254394"; cov "10.510346";
Chr4	Cufflinks	exon	15331289	15331583	1000	+	.	gene_id "CUFF.480"; transcript_id "CUFF.480.2"; exon_number "2"; FPKM "1.7794309433"; frac "0.819012"; conf_lo "1.304468"; conf_hi "2.254394"; cov "10.510346";
Chr4	Cufflinks	exon	15331658	15331782	1000	+	.	gene_id "CUFF.480"; transcript_id "CUFF.480.2"; exon_number "3"; FPKM "1.7794309433"; frac "0.819012"; conf_lo "1.304468"; conf_hi "2.254394"; cov "10.510346";
Chr4	Cufflinks	exon	15331878	15332352	1000	+	.	gene_id "CUFF.480"; transcript_id "CUFF.480.2"; exon_number "4"; FPKM "1.7794309433"; frac "0.819012"; conf_lo "1.304468"; conf_hi "2.254394"; cov "10.510346";
Chr4	Cufflinks	exon	15332439	15332563	1000	+	.	gene_id "CUFF.480"; transcript_id "CUFF.480.2"; exon_number "5"; FPKM "1.7794309433"; frac "0.819012"; conf_lo "1.304468"; conf_hi "2.254394"; cov "10.510346";
Chr4	Cufflinks	exon	15332644	15332973	1000	+	.	gene_id "CUFF.480"; transcript_id "CUFF.480.2"; exon_number "6"; FPKM "1.7794309433"; frac "0.819012"; conf_lo "1.304468"; conf_hi "2.254394"; cov "10.510346";
Chr4	Cufflinks	exon	15333058	15333509	1000	+	.	gene_id "CUFF.480"; transcript_id "CUFF.480.2"; exon_number "7"; FPKM "1.7794309433"; frac "0.819012"; conf_lo "1.304468"; conf_hi "2.254394"; cov "10.510346";
Chr4	Cufflinks	transcript	15331140	15333321	1	+	.	gene_id "CUFF.480"; transcript_id "AT4G31650.1"; FPKM "0.0000000000"; frac "0.000000"; conf_lo "0.000000"; conf_hi "0.078828"; cov "0.000000"; full_read_support "no";
Chr4	Cufflinks	exon	15331140	15331217	1	+	.	gene_id "CUFF.480"; transcript_id "AT4G31650.1"; exon_number "1"; FPKM "0.0000000000"; frac "0.000000"; conf_lo "0.000000"; conf_hi "0.078828"; cov "0.000000";
Chr4	Cufflinks	exon	15331289	15331523	1	+	.	gene_id "CUFF.480"; transcript_id "AT4G31650.1"; exon_number "2"; FPKM "0.0000000000"; frac "0.000000"; conf_lo "0.000000"; conf_hi "0.078828"; cov "0.000000";
Chr4	Cufflinks	exon	15331658	15331782	1	+	.	gene_id "CUFF.480"; transcript_id "AT4G31650.1"; exon_number "3"; FPKM "0.0000000000"; frac "0.000000"; conf_lo "0.000000"; conf_hi "0.078828"; cov "0.000000";
Chr4	Cufflinks	exon	15331878	15332327	1	+	.	gene_id "CUFF.480"; transcript_id "AT4G31650.1"; exon_number "4"; FPKM "0.0000000000"; frac "0.000000"; conf_lo "0.000000"; conf_hi "0.078828"; cov "0.000000";
Chr4	Cufflinks	exon	15332644	15332973	1	+	.	gene_id "CUFF.480"; transcript_id "AT4G31650.1"; exon_number "5"; FPKM "0.0000000000"; frac "0.000000"; conf_lo "0.000000"; conf_hi "0.078828"; cov "0.000000";
Chr4	Cufflinks	exon	15333058	15333321	1	+	.	gene_id "CUFF.480"; transcript_id "AT4G31650.1"; exon_number "6"; FPKM "0.0000000000"; frac "0.000000"; conf_lo "0.000000"; conf_hi "0.078828"; cov "0.000000";
Chr4	Cufflinks	transcript	15334013	15335630	1	+	.	gene_id "AT4G31660"; transcript_id "AT4G31660.1"; FPKM "0.0000000000"; frac "0.000000"; conf_lo "0.000000"; conf_hi "0.000000"; cov "0.000000"; full_read_support "no";
Chr4	Cufflinks	exon	15334013	15334096	1	+	.	gene_id "AT4G31660"; transcript_id "AT4G31660.1"; exon_number "1"; FPKM "0.0000000000"; frac "0.000000"; conf_lo "0.000000"; conf_hi "0.000000"; cov "0.000000";
Chr4	Cufflinks	exon	15334181	15334460	1	+	.	gene_id "AT4G31660"; transcript_id "AT4G31660.1"; exon_number "2"; FPKM "0.0000000000"; frac "0.000000"; conf_lo "0.000000"; conf_hi "0.000000"; cov "0.000000";
Chr4	Cufflinks	exon	15334543	15334614	1	+	.	gene_id "AT4G31660"; transcript_id "AT4G31660.1"; exon_number "3"; FPKM "0.0000000000"; frac "0.000000"; conf_lo "0.000000"; conf_hi "0.000000"; cov "0.000000";
Chr4	Cufflinks	exon	15334701	15334825	1	+	.	gene_id "AT4G31660"; transcript_id "AT4G31660.1"; exon_number "4"; FPKM "0.0000000000"; frac "0.000000"; conf_lo "0.000000"; conf_hi "0.000000"; cov "0.000000";
Chr4	Cufflinks	exon	15334906	15335306	1	+	.	gene_id "AT4G31660"; transcript_id "AT4G31660.1"; exon_number "5"; FPKM "0.0000000000"; frac "0.000000"; conf_lo "0.000000"; conf_hi "0.000000"; cov "0.000000";
Chr4	Cufflinks	exon	15335420	15335630	1	+	.	gene_id "AT4G31660"; transcript_id "AT4G31660.1"; exon_number "6"; FPKM "0.0000000000"; frac "0.000000"; conf_lo "0.000000"; conf_hi "0.000000"; cov "0.000000";
Chr4	Cufflinks	transcript	15335653	15339599	181	-	.	gene_id "CUFF.481"; transcript_id "CUFF.481.1"; FPKM "0.7112023177"; frac "0.174953"; conf_lo "0.391817"; conf_hi "1.030588"; cov "4.201581"; full_read_support "yes";
Chr4	Cufflinks	exon	15335653	15336484	181	-	.	gene_id "CUFF.481"; transcript_id "CUFF.481.1"; exon_number "1"; FPKM "0.7112023177"; frac "0.174953"; conf_lo "0.391817"; conf_hi "1.030588"; cov "4.201581";
Chr4	Cufflinks	exon	15336672	15336739	181	-	.	gene_id "CUFF.481"; transcript_id "CUFF.481.1"; exon_number "2"; FPKM "0.7112023177"; frac "0.174953"; conf_lo "0.391817"; conf_hi "1.030588"; cov "4.201581";
Chr4	Cufflinks	exon	15336832	15337044	181	-	.	gene_id "CUFF.481"; transcript_id "CUFF.481.1"; exon_number "3"; FPKM "0.7112023177"; frac "0.174953"; conf_lo "0.391817"; conf_hi "1.030588"; cov "4.201581";
Chr4	Cufflinks	exon	15337131	15337465	181	-	.	gene_id "CUFF.481"; transcript_id "CUFF.481.1"; exon_number "4"; FPKM "0.7112023177"; frac "0.174953"; conf_lo "0.391817"; conf_hi "1.030588"; cov "4.201581";
Chr4	Cufflinks	exon	15337766	15337889	181	-	.	gene_id "CUFF.481"; transcript_id "CUFF.481.1"; exon_number "5"; FPKM "0.7112023177"; frac "0.174953"; conf_lo "0.391817"; conf_hi "1.030588"; cov "4.201581";
Chr4	Cufflinks	exon	15337985	15338147	181	-	.	gene_id "CUFF.481"; transcript_id "CUFF.481.1"; exon_number "6"; FPKM "0.7112023177"; frac "0.174953"; conf_lo "0.391817"; conf_hi "1.030588"; cov "4.201581";
Chr4	Cufflinks	exon	15338249	15338334	181	-	.	gene_id "CUFF.481"; transcript_id "CUFF.481.1"; exon_number "7"; FPKM "0.7112023177"; frac "0.174953"; conf_lo "0.391817"; conf_hi "1.030588"; cov "4.201581";
Chr4	Cufflinks	exon	15338436	15338546	181	-	.	gene_id "CUFF.481"; transcript_id "CUFF.481.1"; exon_number "8"; FPKM "0.7112023177"; frac "0.174953"; conf_lo "0.391817"; conf_hi "1.030588"; cov "4.201581";
Chr4	Cufflinks	exon	15338633	15338806	181	-	.	gene_id "CUFF.481"; transcript_id "CUFF.481.1"; exon_number "9"; FPKM "0.7112023177"; frac "0.174953"; conf_lo "0.391817"; conf_hi "1.030588"; cov "4.201581";
Chr4	Cufflinks	exon	15339265	15339599	181	-	.	gene_id "CUFF.481"; transcript_id "CUFF.481.1"; exon_number "10"; FPKM "0.7112023177"; frac "0.174953"; conf_lo "0.391817"; conf_hi "1.030588"; cov "4.201581";
Chr4	Cufflinks	transcript	15335867	15339591	1000	-	.	gene_id "CUFF.481"; transcript_id "AT4G31670.1"; FPKM "3.9111848655"; frac "0.825047"; conf_lo "3.206470"; conf_hi "4.615900"; cov "23.106170"; full_read_support "yes";
Chr4	Cufflinks	exon	15335867	15336484	1000	-	.	gene_id "CUFF.481"; transcript_id "AT4G31670.1"; exon_number "1"; FPKM "3.9111848655"; frac "0.825047"; conf_lo "3.206470"; conf_hi "4.615900"; cov "23.106170";
Chr4	Cufflinks	exon	15336672	15336733	1000	-	.	gene_id "CUFF.481"; transcript_id "AT4G31670.1"; exon_number "2"; FPKM "3.9111848655"; frac "0.825047"; conf_lo "3.206470"; conf_hi "4.615900"; cov "23.106170";
Chr4	Cufflinks	exon	15336832	15337044	1000	-	.	gene_id "CUFF.481"; transcript_id "AT4G31670.1"; exon_number "3"; FPKM "3.9111848655"; frac "0.825047"; conf_lo "3.206470"; conf_hi "4.615900"; cov "23.106170";
Chr4	Cufflinks	exon	15337131	15337215	1000	-	.	gene_id "CUFF.481"; transcript_id "AT4G31670.1"; exon_number "4"; FPKM "3.9111848655"; frac "0.825047"; conf_lo "3.206470"; conf_hi "4.615900"; cov "23.106170";
Chr4	Cufflinks	exon	15337308	15337465	1000	-	.	gene_id "CUFF.481"; transcript_id "AT4G31670.1"; exon_number "5"; FPKM "3.9111848655"; frac "0.825047"; conf_lo "3.206470"; conf_hi "4.615900"; cov "23.106170";
Chr4	Cufflinks	exon	15337766	15337889	1000	-	.	gene_id "CUFF.481"; transcript_id "AT4G31670.1"; exon_number "6"; FPKM "3.9111848655"; frac "0.825047"; conf_lo "3.206470"; conf_hi "4.615900"; cov "23.106170";
Chr4	Cufflinks	exon	15337985	15338147	1000	-	.	gene_id "CUFF.481"; transcript_id "AT4G31670.1"; exon_number "7"; FPKM "3.9111848655"; frac "0.825047"; conf_lo "3.206470"; conf_hi "4.615900"; cov "23.106170";
Chr4	Cufflinks	exon	15338249	15338334	1000	-	.	gene_id "CUFF.481"; transcript_id "AT4G31670.1"; exon_number "8"; FPKM "3.9111848655"; frac "0.825047"; conf_lo "3.206470"; conf_hi "4.615900"; cov "23.106170";
Chr4	Cufflinks	exon	15338436	15338524	1000	-	.	gene_id "CUFF.481"; transcript_id "AT4G31670.1"; exon_number "9"; FPKM "3.9111848655"; frac "0.825047"; conf_lo "3.206470"; conf_hi "4.615900"; cov "23.106170";
Chr4	Cufflinks	exon	15338611	15338806	1000	-	.	gene_id "CUFF.481"; transcript_id "AT4G31670.1"; exon_number "10"; FPKM "3.9111848655"; frac "0.825047"; conf_lo "3.206470"; conf_hi "4.615900"; cov "23.106170";
Chr4	Cufflinks	exon	15339265	15339591	1000	-	.	gene_id "CUFF.481"; transcript_id "AT4G31670.1"; exon_number "11"; FPKM "3.9111848655"; frac "0.825047"; conf_lo "3.206470"; conf_hi "4.615900"; cov "23.106170";
Chr4	Cufflinks	transcript	15340289	15342081	1	-	.	gene_id "AT4G31680"; transcript_id "AT4G31680.1"; FPKM "0.0000000000"; frac "0.000000"; conf_lo "0.000000"; conf_hi "0.000000"; cov "0.000000"; full_read_support "no";
Chr4	Cufflinks	exon	15340289	15340642	1	-	.	gene_id "AT4G31680"; transcript_id "AT4G31680.1"; exon_number "1"; FPKM "0.0000000000"; frac "0.000000"; conf_lo "0.000000"; conf_hi "0.000000"; cov "0.000000";
Chr4	Cufflinks	exon	15340712	15340954	1	-	.	gene_id "AT4G31680"; transcript_id "AT4G31680.1"; exon_number "2"; FPKM "0.0000000000"; frac "0.000000"; conf_lo "0.000000"; conf_hi "0.000000"; cov "0.000000";
Chr4	Cufflinks	exon	15341025	15341327	1	-	.	gene_id "AT4G31680"; transcript_id "AT4G31680.1"; exon_number "3"; FPKM "0.0000000000"; frac "0.000000"; conf_lo "0.000000"; conf_hi "0.000000"; cov "0.000000";
Chr4	Cufflinks	exon	15341429	15341544	1	-	.	gene_id "AT4G31680"; transcript_id "AT4G31680.1"; exon_number "4"; FPKM "0.0000000000"; frac "0.000000"; conf_lo "0.000000"; conf_hi "0.000000"; cov "0.000000";
Chr4	Cufflinks	exon	15341630	15341924	1	-	.	gene_id "AT4G31680"; transcript_id "AT4G31680.1"; exon_number "5"; FPKM "0.0000000000"; frac "0.000000"; conf_lo "0.000000"; conf_hi "0.000000"; cov "0.000000";
Chr4	Cufflinks	exon	15342003	15342081	1	-	.	gene_id "AT4G31680"; transcript_id "AT4G31680.1"; exon_number "6"; FPKM "0.0000000000"; frac "0.000000"; conf_lo "0.000000"; conf_hi "0.000000"; cov "0.000000";
Chr4	Cufflinks	transcript	15343327	15345161	1	-	.	gene_id "AT4G31690"; transcript_id "AT4G31690.1"; FPKM "0.0000000000"; frac "0.000000"; conf_lo "0.000000"; conf_hi "0.000000"; cov "0.000000"; full_read_support "no";
Chr4	Cufflinks	exon	15343327	15343764	1	-	.	gene_id "AT4G31690"; transcript_id "AT4G31690.1"; exon_number "1"; FPKM "0.0000000000"; frac "0.000000"; conf_lo "0.000000"; conf_hi "0.000000"; cov "0.000000";
Chr4	Cufflinks	exon	15343835	15344047	1	-	.	gene_id "AT4G31690"; transcript_id "AT4G31690.1"; exon_number "2"; FPKM "0.0000000000"; frac "0.000000"; conf_lo "0.000000"; conf_hi "0.000000"; cov "0.000000";
Chr4	Cufflinks	exon	15344202	15344447	1	-	.	gene_id "AT4G31690"; transcript_id "AT4G31690.1"; exon_number "3"; FPKM "0.0000000000"; frac "0.000000"; conf_lo "0.000000"; conf_hi "0.000000"; cov "0.000000";
Chr4	Cufflinks	exon	15344523	15344638	1	-	.	gene_id "AT4G31690"; transcript_id "AT4G31690.1"; exon_number "4"; FPKM "0.0000000000"; frac "0.000000"; conf_lo "0.000000"; conf_hi "0.000000"; cov "0.000000";
Chr4	Cufflinks	exon	15344713	15345007	1	-	.	gene_id "AT4G31690"; transcript_id "AT4G31690.1"; exon_number "5"; FPKM "0.0000000000"; frac "0.000000"; conf_lo "0.000000"; conf_hi "0.000000"; cov "0.000000";
Chr4	Cufflinks	exon	15345084	15345161	1	-	.	gene_id "AT4G31690"; transcript_id "AT4G31690.1"; exon_number "6"; FPKM "0.0000000000"; frac "0.000000"; conf_lo "0.000000"; conf_hi "0.000000"; cov "0.000000";
Chr4	Cufflinks	transcript	15345712	15345747	1	-	.	gene_id "AT4G31695"; transcript_id "AT4G31695.1"; FPKM "0.0000000000"; frac "0.000000"; conf_lo "0.000000"; conf_hi "0.000000"; cov "0.000000"; full_read_support "no";
Chr4	Cufflinks	exon	15345712	15345747	1	-	.	gene_id "AT4G31695"; transcript_id "AT4G31695.1"; exon_number "1"; FPKM "0.0000000000"; frac "0.000000"; conf_lo "0.000000"; conf_hi "0.000000"; cov "0.000000";
Chr4	Cufflinks	transcript	9805492	9815056	1000	-	.	gene_id "CUFF.482"; transcript_id "CUFF.482.1"; FPKM "2.4467396614"; frac "0.254606"; conf_lo "2.130398"; conf_hi "2.763082"; cov "14.439816"; full_read_support "no";
Chr4	Cufflinks	exon	9805492	9805813	1000	-	.	gene_id "CUFF.482"; transcript_id "CUFF.482.1"; exon_number "1"; FPKM "2.4467396614"; frac "0.254606"; conf_lo "2.130398"; conf_hi "2.763082"; cov "14.439816";
Chr4	Cufflinks	exon	9805912	9806068	1000	-	.	gene_id "CUFF.482"; transcript_id "CUFF.482.1"; exon_number "2"; FPKM "2.4467396614"; frac "0.254606"; conf_lo "2.130398"; conf_hi "2.763082"; cov "14.439816";
Chr4	Cufflinks	exon	9806151	9806221	1000	-	.	gene_id "CUFF.482"; transcript_id "CUFF.482.1"; exon_number "3"; FPKM "2.4467396614"; frac "0.254606"; conf_lo "2.130398"; conf_hi "2.763082"; cov "14.439816";
Chr4	Cufflinks	exon	9806348	9806499	1000	-	.	gene_id "CUFF.482"; transcript_id "CUFF.482.1"; exon_number "4"; FPKM "2.4467396614"; frac "0.254606"; conf_lo "2.130398"; conf_hi "2.763082"; cov "14.439816";
Chr4	Cufflinks	exon	9806567	9806807	1000	-	.	gene_id "CUFF.482"; transcript_id "CUFF.482.1"; exon_number "5"; FPKM "2.4467396614"; frac "0.254606"; conf_lo "2.130398"; conf_hi "2.763082"; cov "14.439816";
Chr4	Cufflinks	exon	9806884	9806943	1000	-	.	gene_id "CUFF.482"; transcript_id "CUFF.482.1"; exon_number "6"; FPKM "2.4467396614"; frac "0.254606"; conf_lo "2.130398"; conf_hi "2.763082"; cov "14.439816";
Chr4	Cufflinks	exon	9807162	9807249	1000	-	.	gene_id "CUFF.482"; transcript_id "CUFF.482.1"; exon_number "7"; FPKM "2.4467396614"; frac "0.254606"; conf_lo "2.130398"; conf_hi "2.763082"; cov "14.439816";
Chr4	Cufflinks	exon	9807382	9807512	1000	-	.	gene_id "CUFF.482"; transcript_id "CUFF.482.1"; exon_number "8"; FPKM "2.4467396614"; frac "0.254606"; conf_lo "2.130398"; conf_hi "2.763082"; cov "14.439816";
Chr4	Cufflinks	exon	9807602	9807748	1000	-	.	gene_id "CUFF.482"; transcript_id "CUFF.482.1"; exon_number "9"; FPKM "2.4467396614"; frac "0.254606"; conf_lo "2.130398"; conf_hi "2.763082"; cov "14.439816";
Chr4	Cufflinks	exon	9807834	9807884	1000	-	.	gene_id "CUFF.482"; transcript_id "CUFF.482.1"; exon_number "10"; FPKM "2.4467396614"; frac "0.254606"; conf_lo "2.130398"; conf_hi "2.763082"; cov "14.439816";
Chr4	Cufflinks	exon	9808020	9808094	1000	-	.	gene_id "CUFF.482"; transcript_id "CUFF.482.1"; exon_number "11"; FPKM "2.4467396614"; frac "0.254606"; conf_lo "2.130398"; conf_hi "2.763082"; cov "14.439816";
Chr4	Cufflinks	exon	9808282	9808389	1000	-	.	gene_id "CUFF.482"; transcript_id "CUFF.482.1"; exon_number "12"; FPKM "2.4467396614"; frac "0.254606"; conf_lo "2.130398"; conf_hi "2.763082"; cov "14.439816";
Chr4	Cufflinks	exon	9808510	9808557	1000	-	.	gene_id "CUFF.482"; transcript_id "CUFF.482.1"; exon_number "13"; FPKM "2.4467396614"; frac "0.254606"; conf_lo "2.130398"; conf_hi "2.763082"; cov "14.439816";
Chr4	Cufflinks	exon	9808651	9808812	1000	-	.	gene_id "CUFF.482"; transcript_id "CUFF.482.1"; exon_number "14"; FPKM "2.4467396614"; frac "0.254606"; conf_lo "2.130398"; conf_hi "2.763082"; cov "14.439816";
Chr4	Cufflinks	exon	9808904	9809004	1000	-	.	gene_id "CUFF.482"; transcript_id "CUFF.482.1"; exon_number "15"; FPKM "2.4467396614"; frac "0.254606"; conf_lo "2.130398"; conf_hi "2.763082"; cov "14.439816";
Chr4	Cufflinks	exon	9809090	9809237	1000	-	.	gene_id "CUFF.482"; transcript_id "CUFF.482.1"; exon_number "16"; FPKM "2.4467396614"; frac "0.254606"; conf_lo "2.130398"; conf_hi "2.763082"; cov "14.439816";
Chr4	Cufflinks	exon	9809321	9809482	1000	-	.	gene_id "CUFF.482"; transcript_id "CUFF.482.1"; exon_number "17"; FPKM "2.4467396614"; frac "0.254606"; conf_lo "2.130398"; conf_hi "2.763082"; cov "14.439816";
Chr4	Cufflinks	exon	9809581	9809698	1000	-	.	gene_id "CUFF.482"; transcript_id "CUFF.482.1"; exon_number "18"; FPKM "2.4467396614"; frac "0.254606"; conf_lo "2.130398"; conf_hi "2.763082"; cov "14.439816";
Chr4	Cufflinks	exon	9809795	9809919	1000	-	.	gene_id "CUFF.482"; transcript_id "CUFF.482.1"; exon_number "19"; FPKM "2.4467396614"; frac "0.254606"; conf_lo "2.130398"; conf_hi "2.763082"; cov "14.439816";
Chr4	Cufflinks	exon	9810060	9810299	1000	-	.	gene_id "CUFF.482"; transcript_id "CUFF.482.1"; exon_number "20"; FPKM "2.4467396614"; frac "0.254606"; conf_lo "2.130398"; conf_hi "2.763082"; cov "14.439816";
Chr4	Cufflinks	exon	9810422	9810562	1000	-	.	gene_id "CUFF.482"; transcript_id "CUFF.482.1"; exon_number "21"; FPKM "2.4467396614"; frac "0.254606"; conf_lo "2.130398"; conf_hi "2.763082"; cov "14.439816";
Chr4	Cufflinks	exon	9810706	9810861	1000	-	.	gene_id "CUFF.482"; transcript_id "CUFF.482.1"; exon_number "22"; FPKM "2.4467396614"; frac "0.254606"; conf_lo "2.130398"; conf_hi "2.763082"; cov "14.439816";
Chr4	Cufflinks	exon	9810958	9811206	1000	-	.	gene_id "CUFF.482"; transcript_id "CUFF.482.1"; exon_number "23"; FPKM "2.4467396614"; frac "0.254606"; conf_lo "2.130398"; conf_hi "2.763082"; cov "14.439816";
Chr4	Cufflinks	exon	9811288	9811532	1000	-	.	gene_id "CUFF.482"; transcript_id "CUFF.482.1"; exon_number "24"; FPKM "2.4467396614"; frac "0.254606"; conf_lo "2.130398"; conf_hi "2.763082"; cov "14.439816";
Chr4	Cufflinks	exon	9811610	9811786	1000	-	.	gene_id "CUFF.482"; transcript_id "CUFF.482.1"; exon_number "25"; FPKM "2.4467396614"; frac "0.254606"; conf_lo "2.130398"; conf_hi "2.763082"; cov "14.439816";
Chr4	Cufflinks	exon	9811847	9812130	1000	-	.	gene_id "CUFF.482"; transcript_id "CUFF.482.1"; exon_number "26"; FPKM "2.4467396614"; frac "0.254606"; conf_lo "2.130398"; conf_hi "2.763082"; cov "14.439816";
Chr4	Cufflinks	exon	9812290	9812371	1000	-	.	gene_id "CUFF.482"; transcript_id "CUFF.482.1"; exon_number "27"; FPKM "2.4467396614"; frac "0.254606"; conf_lo "2.130398"; conf_hi "2.763082"; cov "14.439816";
Chr4	Cufflinks	exon	9812505	9812642	1000	-	.	gene_id "CUFF.482"; transcript_id "CUFF.482.1"; exon_number "28"; FPKM "2.4467396614"; frac "0.254606"; conf_lo "2.130398"; conf_hi "2.763082"; cov "14.439816";
Chr4	Cufflinks	exon	9812874	9813036	1000	-	.	gene_id "CUFF.482"; transcript_id "CUFF.482.1"; exon_number "29"; FPKM "2.4467396614"; frac "0.254606"; conf_lo "2.130398"; conf_hi "2.763082"; cov "14.439816";
Chr4	Cufflinks	exon	9813123	9813422	1000	-	.	gene_id "CUFF.482"; transcript_id "CUFF.482.1"; exon_number "30"; FPKM "2.4467396614"; frac "0.254606"; conf_lo "2.130398"; conf_hi "2.763082"; cov "14.439816";
Chr4	Cufflinks	exon	9813506	9813716	1000	-	.	gene_id "CUFF.482"; transcript_id "CUFF.482.1"; exon_number "31"; FPKM "2.4467396614"; frac "0.254606"; conf_lo "2.130398"; conf_hi "2.763082"; cov "14.439816";
Chr4	Cufflinks	exon	9813804	9814279	1000	-	.	gene_id "CUFF.482"; transcript_id "CUFF.482.1"; exon_number "32"; FPKM "2.4467396614"; frac "0.254606"; conf_lo "2.130398"; conf_hi "2.763082"; cov "14.439816";
Chr4	Cufflinks	exon	9814382	9814488	1000	-	.	gene_id "CUFF.482"; transcript_id "CUFF.482.1"; exon_number "33"; FPKM "2.4467396614"; frac "0.254606"; conf_lo "2.130398"; conf_hi "2.763082"; cov "14.439816";
Chr4	Cufflinks	exon	9814576	9814669	1000	-	.	gene_id "CUFF.482"; transcript_id "CUFF.482.1"; exon_number "34"; FPKM "2.4467396614"; frac "0.254606"; conf_lo "2.130398"; conf_hi "2.763082"; cov "14.439816";
Chr4	Cufflinks	exon	9814755	9815056	1000	-	.	gene_id "CUFF.482"; transcript_id "CUFF.482.1"; exon_number "35"; FPKM "2.4467396614"; frac "0.254606"; conf_lo "2.130398"; conf_hi "2.763082"; cov "14.439816";
Chr4	Cufflinks	transcript	9805513	9814910	1	-	.	gene_id "CUFF.482"; transcript_id "AT4G17610.1"; FPKM "0.0000000000"; frac "0.000000"; conf_lo "0.000000"; conf_hi "0.018454"; cov "0.000000"; full_read_support "no";
Chr4	Cufflinks	exon	9805513	9805813	1	-	.	gene_id "CUFF.482"; transcript_id "AT4G17610.1"; exon_number "1"; FPKM "0.0000000000"; frac "0.000000"; conf_lo "0.000000"; conf_hi "0.018454"; cov "0.000000";
Chr4	Cufflinks	exon	9805912	9806068	1	-	.	gene_id "CUFF.482"; transcript_id "AT4G17610.1"; exon_number "2"; FPKM "0.0000000000"; frac "0.000000"; conf_lo "0.000000"; conf_hi "0.018454"; cov "0.000000";
Chr4	Cufflinks	exon	9806151	9806221	1	-	.	gene_id "CUFF.482"; transcript_id "AT4G17610.1"; exon_number "3"; FPKM "0.0000000000"; frac "0.000000"; conf_lo "0.000000"; conf_hi "0.018454"; cov "0.000000";
Chr4	Cufflinks	exon	9806348	9806499	1	-	.	gene_id "CUFF.482"; transcript_id "AT4G17610.1"; exon_number "4"; FPKM "0.0000000000"; frac "0.000000"; conf_lo "0.000000"; conf_hi "0.018454"; cov "0.000000";
Chr4	Cufflinks	exon	9806567	9806807	1	-	.	gene_id "CUFF.482"; transcript_id "AT4G17610.1"; exon_number "5"; FPKM "0.0000000000"; frac "0.000000"; conf_lo "0.000000"; conf_hi "0.018454"; cov "0.000000";
Chr4	Cufflinks	exon	9806884	9806943	1	-	.	gene_id "CUFF.482"; transcript_id "AT4G17610.1"; exon_number "6"; FPKM "0.0000000000"; frac "0.000000"; conf_lo "0.000000"; conf_hi "0.018454"; cov "0.000000";
Chr4	Cufflinks	exon	9807162	9807249	1	-	.	gene_id "CUFF.482"; transcript_id "AT4G17610.1"; exon_number "7"; FPKM "0.0000000000"; frac "0.000000"; conf_lo "0.000000"; conf_hi "0.018454"; cov "0.000000";
Chr4	Cufflinks	exon	9807382	9807512	1	-	.	gene_id "CUFF.482"; transcript_id "AT4G17610.1"; exon_number "8"; FPKM "0.0000000000"; frac "0.000000"; conf_lo "0.000000"; conf_hi "0.018454"; cov "0.000000";
Chr4	Cufflinks	exon	9807602	9807717	1	-	.	gene_id "CUFF.482"; transcript_id "AT4G17610.1"; exon_number "9"; FPKM "0.0000000000"; frac "0.000000"; conf_lo "0.000000"; conf_hi "0.018454"; cov "0.000000";
Chr4	Cufflinks	exon	9807800	9807884	1	-	.	gene_id "CUFF.482"; transcript_id "AT4G17610.1"; exon_number "10"; FPKM "0.0000000000"; frac "0.000000"; conf_lo "0.000000"; conf_hi "0.018454"; cov "0.000000";
Chr4	Cufflinks	exon	9808020	9808094	1	-	.	gene_id "CUFF.482"; transcript_id "AT4G17610.1"; exon_number "11"; FPKM "0.0000000000"; frac "0.000000"; conf_lo "0.000000"; conf_hi "0.018454"; cov "0.000000";
Chr4	Cufflinks	exon	9808258	9808389	1	-	.	gene_id "CUFF.482"; transcript_id "AT4G17610.1"; exon_number "12"; FPKM "0.0000000000"; frac "0.000000"; conf_lo "0.000000"; conf_hi "0.018454"; cov "0.000000";
Chr4	Cufflinks	exon	9808510	9808557	1	-	.	gene_id "CUFF.482"; transcript_id "AT4G17610.1"; exon_number "13"; FPKM "0.0000000000"; frac "0.000000"; conf_lo "0.000000"; conf_hi "0.018454"; cov "0.000000";
Chr4	Cufflinks	exon	9808651	9808812	1	-	.	gene_id "CUFF.482"; transcript_id "AT4G17610.1"; exon_number "14"; FPKM "0.0000000000"; frac "0.000000"; conf_lo "0.000000"; conf_hi "0.018454"; cov "0.000000";
Chr4	Cufflinks	exon	9808904	9809004	1	-	.	gene_id "CUFF.482"; transcript_id "AT4G17610.1"; exon_number "15"; FPKM "0.0000000000"; frac "0.000000"; conf_lo "0.000000"; conf_hi "0.018454"; cov "0.000000";
Chr4	Cufflinks	exon	9809090	9809237	1	-	.	gene_id "CUFF.482"; transcript_id "AT4G17610.1"; exon_number "16"; FPKM "0.0000000000"; frac "0.000000"; conf_lo "0.000000"; conf_hi "0.018454"; cov "0.000000";
Chr4	Cufflinks	exon	9809321	9809482	1	-	.	gene_id "CUFF.482"; transcript_id "AT4G17610.1"; exon_number "17"; FPKM "0.0000000000"; frac "0.000000"; conf_lo "0.000000"; conf_hi "0.018454"; cov "0.000000";
Chr4	Cufflinks	exon	9809581	9809698	1	-	.	gene_id "CUFF.482"; transcript_id "AT4G17610.1"; exon_number "18"; FPKM "0.0000000000"; frac "0.000000"; conf_lo "0.000000"; conf_hi "0.018454"; cov "0.000000";
Chr4	Cufflinks	exon	9809795	9809919	1	-	.	gene_id "CUFF.482"; transcript_id "AT4G17610.1"; exon_number "19"; FPKM "0.0000000000"; frac "0.000000"; conf_lo "0.000000"; conf_hi "0.018454"; cov "0.000000";
Chr4	Cufflinks	exon	9810060	9810299	1	-	.	gene_id "CUFF.482"; transcript_id "AT4G17610.1"; exon_number "20"; FPKM "0.0000000000"; frac "0.000000"; conf_lo "0.000000"; conf_hi "0.018454"; cov "0.000000";
Chr4	Cufflinks	exon	9810422	9810562	1	-	.	gene_id "CUFF.482"; transcript_id "AT4G17610.1"; exon_number "21"; FPKM "0.0000000000"; frac "0.000000"; conf_lo "0.000000"; conf_hi "0.018454"; cov "0.000000";
Chr4	Cufflinks	exon	9810706	9810861	1	-	.	gene_id "CUFF.482"; transcript_id "AT4G17610.1"; exon_number "22"; FPKM "0.0000000000"; frac "0.000000"; conf_lo "0.000000"; conf_hi "0.018454"; cov "0.000000";
Chr4	Cufflinks	exon	9810958	9811206	1	-	.	gene_id "CUFF.482"; transcript_id "AT4G17610.1"; exon_number "23"; FPKM "0.0000000000"; frac "0.000000"; conf_lo "0.000000"; conf_hi "0.018454"; cov "0.000000";
Chr4	Cufflinks	exon	9811288	9811532	1	-	.	gene_id "CUFF.482"; transcript_id "AT4G17610.1"; exon_number "24"; FPKM "0.0000000000"; frac "0.000000"; conf_lo "0.000000"; conf_hi "0.018454"; cov "0.000000";
Chr4	Cufflinks	exon	9811610	9811786	1	-	.	gene_id "CUFF.482"; transcript_id "AT4G17610.1"; exon_number "25"; FPKM "0.0000000000"; frac "0.000000"; conf_lo "0.000000"; conf_hi "0.018454"; cov "0.000000";
Chr4	Cufflinks	exon	9811847	9812130	1	-	.	gene_id "CUFF.482"; transcript_id "AT4G17610.1"; exon_number "26"; FPKM "0.0000000000"; frac "0.000000"; conf_lo "0.000000"; conf_hi "0.018454"; cov "0.000000";
Chr4	Cufflinks	exon	9812290	9812371	1	-	.	gene_id "CUFF.482"; transcript_id "AT4G17610.1"; exon_number "27"; FPKM "0.0000000000"; frac "0.000000"; conf_lo "0.000000"; conf_hi "0.018454"; cov "0.000000";
Chr4	Cufflinks	exon	9812505	9812642	1	-	.	gene_id "CUFF.482"; transcript_id "AT4G17610.1"; exon_number "28"; FPKM "0.0000000000"; frac "0.000000"; conf_lo "0.000000"; conf_hi "0.018454"; cov "0.000000";
Chr4	Cufflinks	exon	9812874	9813036	1	-	.	gene_id "CUFF.482"; transcript_id "AT4G17610.1"; exon_number "29"; FPKM "0.0000000000"; frac "0.000000"; conf_lo "0.000000"; conf_hi "0.018454"; cov "0.000000";
Chr4	Cufflinks	exon	9813123	9813422	1	-	.	gene_id "CUFF.482"; transcript_id "AT4G17610.1"; exon_number "30"; FPKM "0.0000000000"; frac "0.000000"; conf_lo "0.000000"; conf_hi "0.018454"; cov "0.000000";
Chr4	Cufflinks	exon	9813506	9813716	1	-	.	gene_id "CUFF.482"; transcript_id "AT4G17610.1"; exon_number "31"; FPKM "0.0000000000"; frac "0.000000"; conf_lo "0.000000"; conf_hi "0.018454"; cov "0.000000";
Chr4	Cufflinks	exon	9813804	9814279	1	-	.	gene_id "CUFF.482"; transcript_id "AT4G17610.1"; exon_number "32"; FPKM "0.0000000000"; frac "0.000000"; conf_lo "0.000000"; conf_hi "0.018454"; cov "0.000000";
Chr4	Cufflinks	exon	9814382	9814488	1	-	.	gene_id "CUFF.482"; transcript_id "AT4G17610.1"; exon_number "33"; FPKM "0.0000000000"; frac "0.000000"; conf_lo "0.000000"; conf_hi "0.018454"; cov "0.000000";
Chr4	Cufflinks	exon	9814576	9814669	1	-	.	gene_id "CUFF.482"; transcript_id "AT4G17610.1"; exon_number "34"; FPKM "0.0000000000"; frac "0.000000"; conf_lo "0.000000"; conf_hi "0.018454"; cov "0.000000";
Chr4	Cufflinks	exon	9814755	9814910	1	-	.	gene_id "CUFF.482"; transcript_id "AT4G17610.1"; exon_number "35"; FPKM "0.0000000000"; frac "0.000000"; conf_lo "0.000000"; conf_hi "0.018454"; cov "0.000000";
Chr4	Cufflinks	transcript	9918052	9920475	1000	-	.	gene_id "CUFF.483"; transcript_id "AT4G17840.1"; FPKM "8.8167768154"; frac "0.248843"; conf_lo "7.663732"; conf_hi "9.969822"; cov "52.033586"; full_read_support "yes";
Chr4	Cufflinks	exon	9918052	9918371	1000	-	.	gene_id "CUFF.483"; transcript_id "AT4G17840.1"; exon_number "1"; FPKM "8.8167768154"; frac "0.248843"; conf_lo "7.663732"; conf_hi "9.969822"; cov "52.033586";
Chr4	Cufflinks	exon	9918453	9918541	1000	-	.	gene_id "CUFF.483"; transcript_id "AT4G17840.1"; exon_number "2"; FPKM "8.8167768154"; frac "0.248843"; conf_lo "7.663732"; conf_hi "9.969822"; cov "52.033586";
Chr4	Cufflinks	exon	9918621	9918692	1000	-	.	gene_id "CUFF.483"; transcript_id "AT4G17840.1"; exon_number "3"; FPKM "8.8167768154"; frac "0.248843"; conf_lo "7.663732"; conf_hi "9.969822"; cov "52.033586";
Chr4	Cufflinks	exon	9918775	9918877	1000	-	.	gene_id "CUFF.483"; transcript_id "AT4G17840.1"; exon_number "4"; FPKM "8.8167768154"; frac "0.248843"; conf_lo "7.663732"; conf_hi "9.969822"; cov "52.033586";
Chr4	Cufflinks	exon	9918967	9919035	1000	-	.	gene_id "CUFF.483"; transcript_id "AT4G17840.1"; exon_number "5"; FPKM "8.8167768154"; frac "0.248843"; conf_lo "7.663732"; conf_hi "9.969822"; cov "52.033586";
Chr4	Cufflinks	exon	9919127	9919189	1000	-	.	gene_id "CUFF.483"; transcript_id "AT4G17840.1"; exon_number "6"; FPKM "8.8167768154"; frac "0.248843"; conf_lo "7.663732"; conf_hi "9.969822"; cov "52.033586";
Chr4	Cufflinks	exon	9919269	9919364	1000	-	.	gene_id "CUFF.483"; transcript_id "AT4G17840.1"; exon_number "7"; FPKM "8.8167768154"; frac "0.248843"; conf_lo "7.663732"; conf_hi "9.969822"; cov "52.033586";
Chr4	Cufflinks	exon	9919451	9919602	1000	-	.	gene_id "CUFF.483"; transcript_id "AT4G17840.1"; exon_number "8"; FPKM "8.8167768154"; frac "0.248843"; conf_lo "7.663732"; conf_hi "9.969822"; cov "52.033586";
Chr4	Cufflinks	exon	9919716	9920475	1000	-	.	gene_id "CUFF.483"; transcript_id "AT4G17840.1"; exon_number "9"; FPKM "8.8167768154"; frac "0.248843"; conf_lo "7.663732"; conf_hi "9.969822"; cov "52.033586";
Chr4	Cufflinks	transcript	9915813	9918187	1	+	.	gene_id "CUFF.484"; transcript_id "AT4G17830.2"; FPKM "0.0000000000"; frac "0.000000"; conf_lo "0.000000"; conf_hi "0.073302"; cov "0.000000"; full_read_support "no";
Chr4	Cufflinks	exon	9915813	9916251	1	+	.	gene_id "CUFF.484"; transcript_id "AT4G17830.2"; exon_number "1"; FPKM "0.0000000000"; frac "0.000000"; conf_lo "0.000000"; conf_hi "0.073302"; cov "0.000000";
Chr4	Cufflinks	exon	9916457	9916716	1	+	.	gene_id "CUFF.484"; transcript_id "AT4G17830.2"; exon_number "2"; FPKM "0.0000000000"; frac "0.000000"; conf_lo "0.000000"; conf_hi "0.073302"; cov "0.000000";
Chr4	Cufflinks	exon	9916793	9916901	1	+	.	gene_id "CUFF.484"; transcript_id "AT4G17830.2"; exon_number "3"; FPKM "0.0000000000"; frac "0.000000"; conf_lo "0.000000"; conf_hi "0.073302"; cov "0.000000";
Chr4	Cufflinks	exon	9916978	9917116	1	+	.	gene_id "CUFF.484"; transcript_id "AT4G17830.2"; exon_number "4"; FPKM "0.0000000000"; frac "0.000000"; conf_lo "0.000000"; conf_hi "0.073302"; cov "0.000000";
Chr4	Cufflinks	exon	9917199	9917274	1	+	.	gene_id "CUFF.484"; transcript_id "AT4G17830.2"; exon_number "5"; FPKM "0.0000000000"; frac "0.000000"; conf_lo "0.000000"; conf_hi "0.073302"; cov "0.000000";
Chr4	Cufflinks	exon	9917355	9917477	1	+	.	gene_id "CUFF.484"; transcript_id "AT4G17830.2"; exon_number "6"; FPKM "0.0000000000"; frac "0.000000"; conf_lo "0.000000"; conf_hi "0.073302"; cov "0.000000";
Chr4	Cufflinks	exon	9917568	9917721	1	+	.	gene_id "CUFF.484"; transcript_id "AT4G17830.2"; exon_number "7"; FPKM "0.0000000000"; frac "0.000000"; conf_lo "0.000000"; conf_hi "0.073302"; cov "0.000000";
Chr4	Cufflinks	exon	9917828	9917861	1	+	.	gene_id "CUFF.484"; transcript_id "AT4G17830.2"; exon_number "8"; FPKM "0.0000000000"; frac "0.000000"; conf_lo "0.000000"; conf_hi "0.073302"; cov "0.000000";
Chr4	Cufflinks	exon	9917943	9918187	1	+	.	gene_id "CUFF.484"; transcript_id "AT4G17830.2"; exon_number "9"; FPKM "0.0000000000"; frac "0.000000"; conf_lo "0.000000"; conf_hi "0.073302"; cov "0.000000";
Chr4	Cufflinks	transcript	9915831	9918243	1000	+	.	gene_id "CUFF.484"; transcript_id "AT4G17830.1"; FPKM "19.1189445180"; frac "0.496551"; conf_lo "17.265158"; conf_hi "20.972731"; cov "112.833438"; full_read_support "yes";
Chr4	Cufflinks	exon	9915831	9916251	1000	+	.	gene_id "CUFF.484"; transcript_id "AT4G17830.1"; exon_number "1"; FPKM "19.1189445180"; frac "0.496551"; conf_lo "17.265158"; conf_hi "20.972731"; cov "112.833438";
Chr4	Cufflinks	exon	9916457	9916701	1000	+	.	gene_id "CUFF.484"; transcript_id "AT4G17830.1"; exon_number "2"; FPKM "19.1189445180"; frac "0.496551"; conf_lo "17.265158"; conf_hi "20.972731"; cov "112.833438";
Chr4	Cufflinks	exon	9916793	9916901	1000	+	.	gene_id "CUFF.484"; transcript_id "AT4G17830.1"; exon_number "3"; FPKM "19.1189445180"; frac "0.496551"; conf_lo "17.265158"; conf_hi "20.972731"; cov "112.833438";
Chr4	Cufflinks	exon	9916978	9917116	1000	+	.	gene_id "CUFF.484"; transcript_id "AT4G17830.1"; exon_number "4"; FPKM "19.1189445180"; frac "0.496551"; conf_lo "17.265158"; conf_hi "20.972731"; cov "112.833438";
Chr4	Cufflinks	exon	9917199	9917274	1000	+	.	gene_id "CUFF.484"; transcript_id "AT4G17830.1"; exon_number "5"; FPKM "19.1189445180"; frac "0.496551"; conf_lo "17.265158"; conf_hi "20.972731"; cov "112.833438";
Chr4	Cufflinks	exon	9917355	9917477	1000	+	.	gene_id "CUFF.484"; transcript_id "AT4G17830.1"; exon_number "6"; FPKM "19.1189445180"; frac "0.496551"; conf_lo "17.265158"; conf_hi "20.972731"; cov "112.833438";
Chr4	Cufflinks	exon	9917568	9917721	1000	+	.	gene_id "CUFF.484"; transcript_id "AT4G17830.1"; exon_number "7"; FPKM "19.1189445180"; frac "0.496551"; conf_lo "17.265158"; conf_hi "20.972731"; cov "112.833438";
Chr4	Cufflinks	exon	9917828	9917861	1000	+	.	gene_id "CUFF.484"; transcript_id "AT4G17830.1"; exon_number "8"; FPKM "19.1189445180"; frac "0.496551"; conf_lo "17.265158"; conf_hi "20.972731"; cov "112.833438";
Chr4	Cufflinks	exon	9917943	9918243	1000	+	.	gene_id "CUFF.484"; transcript_id "AT4G17830.1"; exon_number "9"; FPKM "19.1189445180"; frac "0.496551"; conf_lo "17.265158"; conf_hi "20.972731"; cov "112.833438";
Chr4	Cufflinks	transcript	9815203	9815274	1	-	.	gene_id "AT4G17612"; transcript_id "AT4G17612.1"; FPKM "0.0000000000"; frac "0.000000"; conf_lo "0.000000"; conf_hi "0.000000"; cov "0.000000"; full_read_support "no";
Chr4	Cufflinks	exon	9815203	9815274	1	-	.	gene_id "AT4G17612"; transcript_id "AT4G17612.1"; exon_number "1"; FPKM "0.0000000000"; frac "0.000000"; conf_lo "0.000000"; conf_hi "0.000000"; cov "0.000000";
Chr4	Cufflinks	transcript	9816452	9819312	1000	+	.	gene_id "CUFF.485"; transcript_id "AT4G17615.1"; FPKM "3.4565130499"; frac "0.282835"; conf_lo "2.511156"; conf_hi "4.401870"; cov "20.421702"; full_read_support "yes";
Chr4	Cufflinks	exon	9816452	9816610	1000	+	.	gene_id "CUFF.485"; transcript_id "AT4G17615.1"; exon_number "1"; FPKM "3.4565130499"; frac "0.282835"; conf_lo "2.511156"; conf_hi "4.401870"; cov "20.421702";
Chr4	Cufflinks	exon	9817019	9817220	1000	+	.	gene_id "CUFF.485"; transcript_id "AT4G17615.1"; exon_number "2"; FPKM "3.4565130499"; frac "0.282835"; conf_lo "2.511156"; conf_hi "4.401870"; cov "20.421702";
Chr4	Cufflinks	exon	9817635	9817717	1000	+	.	gene_id "CUFF.485"; transcript_id "AT4G17615.1"; exon_number "3"; FPKM "3.4565130499"; frac "0.282835"; conf_lo "2.511156"; conf_hi "4.401870"; cov "20.421702";
Chr4	Cufflinks	exon	9818017	9818076	1000	+	.	gene_id "CUFF.485"; transcript_id "AT4G17615.1"; exon_number "4"; FPKM "3.4565130499"; frac "0.282835"; conf_lo "2.511156"; conf_hi "4.401870"; cov "20.421702";
Chr4	Cufflinks	exon	9818181	9818289	1000	+	.	gene_id "CUFF.485"; transcript_id "AT4G17615.1"; exon_number "5"; FPKM "3.4565130499"; frac "0.282835"; conf_lo "2.511156"; conf_hi "4.401870"; cov "20.421702";
Chr4	Cufflinks	exon	9818380	9818432	1000	+	.	gene_id "CUFF.485"; transcript_id "AT4G17615.1"; exon_number "6"; FPKM "3.4565130499"; frac "0.282835"; conf_lo "2.511156"; conf_hi "4.401870"; cov "20.421702";
Chr4	Cufflinks	exon	9818553	9818633	1000	+	.	gene_id "CUFF.485"; transcript_id "AT4G17615.1"; exon_number "7"; FPKM "3.4565130499"; frac "0.282835"; conf_lo "2.511156"; conf_hi "4.401870"; cov "20.421702";
Chr4	Cufflinks	exon	9818730	9818842	1000	+	.	gene_id "CUFF.485"; transcript_id "AT4G17615.1"; exon_number "8"; FPKM "3.4565130499"; frac "0.282835"; conf_lo "2.511156"; conf_hi "4.401870"; cov "20.421702";
Chr4	Cufflinks	exon	9818932	9819312	1000	+	.	gene_id "CUFF.485"; transcript_id "AT4G17615.1"; exon_number "9"; FPKM "3.4565130499"; frac "0.282835"; conf_lo "2.511156"; conf_hi "4.401870"; cov "20.421702";
Chr4	Cufflinks	transcript	9816452	9821739	454	+	.	gene_id "CUFF.485"; transcript_id "CUFF.485.2"; FPKM "1.5697545457"; frac "0.426515"; conf_lo "1.190029"; conf_hi "1.949480"; cov "9.274393"; full_read_support "yes";
Chr4	Cufflinks	exon	9816452	9816610	454	+	.	gene_id "CUFF.485"; transcript_id "CUFF.485.2"; exon_number "1"; FPKM "1.5697545457"; frac "0.426515"; conf_lo "1.190029"; conf_hi "1.949480"; cov "9.274393";
Chr4	Cufflinks	exon	9817019	9817220	454	+	.	gene_id "CUFF.485"; transcript_id "CUFF.485.2"; exon_number "2"; FPKM "1.5697545457"; frac "0.426515"; conf_lo "1.190029"; conf_hi "1.949480"; cov "9.274393";
Chr4	Cufflinks	exon	9817635	9817717	454	+	.	gene_id "CUFF.485"; transcript_id "CUFF.485.2"; exon_number "3"; FPKM "1.5697545457"; frac "0.426515"; conf_lo "1.190029"; conf_hi "1.949480"; cov "9.274393";
Chr4	Cufflinks	exon	9818017	9818076	454	+	.	gene_id "CUFF.485"; transcript_id "CUFF.485.2"; exon_number "4"; FPKM "1.5697545457"; frac "0.426515"; conf_lo "1.190029"; conf_hi "1.949480"; cov "9.274393";
Chr4	Cufflinks	exon	9818181	9818289	454	+	.	gene_id "CUFF.485"; transcript_id "CUFF.485.2"; exon_number "5"; FPKM "1.5697545457"; frac "0.426515"; conf_lo "1.190029"; conf_hi "1.949480"; cov "9.274393";
Chr4	Cufflinks	exon	9818380	9818432	454	+	.	gene_id "CUFF.485"; transcript_id "CUFF.485.2"; exon_number "6"; FPKM "1.5697545457"; frac "0.426515"; conf_lo "1.190029"; conf_hi "1.949480"; cov "9.274393";
Chr4	Cufflinks	exon	9818553	9818633	454	+	.	gene_id "CUFF.485"; transcript_id "CUFF.485.2"; exon_number "7"; FPKM "1.5697545457"; frac "0.426515"; conf_lo "1.190029"; conf_hi "1.949480"; cov "9.274393";
Chr4	Cufflinks	exon	9818730	9818842	454	+	.	gene_id "CUFF.485"; transcript_id "CUFF.485.2"; exon_number "8"; FPKM "1.5697545457"; frac "0.426515"; conf_lo "1.190029"; conf_hi "1.949480"; cov "9.274393";
Chr4	Cufflinks	exon	9818932	9821739	454	+	.	gene_id "CUFF.485"; transcript_id "CUFF.485.2"; exon_number "9"; FPKM "1.5697545457"; frac "0.426515"; conf_lo "1.190029"; conf_hi "1.949480"; cov "9.274393";
Chr4	Cufflinks	transcript	9816566	9819312	1	+	.	gene_id "CUFF.485"; transcript_id "AT4G17615.2"; FPKM "0.0000000000"; frac "0.000000"; conf_lo "0.000000"; conf_hi "0.082414"; cov "0.000000"; full_read_support "no";
Chr4	Cufflinks	exon	9816566	9816610	1	+	.	gene_id "CUFF.485"; transcript_id "AT4G17615.2"; exon_number "1"; FPKM "0.0000000000"; frac "0.000000"; conf_lo "0.000000"; conf_hi "0.082414"; cov "0.000000";
Chr4	Cufflinks	exon	9817019	9817220	1	+	.	gene_id "CUFF.485"; transcript_id "AT4G17615.2"; exon_number "2"; FPKM "0.0000000000"; frac "0.000000"; conf_lo "0.000000"; conf_hi "0.082414"; cov "0.000000";
Chr4	Cufflinks	exon	9817635	9818076	1	+	.	gene_id "CUFF.485"; transcript_id "AT4G17615.2"; exon_number "3"; FPKM "0.0000000000"; frac "0.000000"; conf_lo "0.000000"; conf_hi "0.082414"; cov "0.000000";
Chr4	Cufflinks	exon	9818181	9818289	1	+	.	gene_id "CUFF.485"; transcript_id "AT4G17615.2"; exon_number "4"; FPKM "0.0000000000"; frac "0.000000"; conf_lo "0.000000"; conf_hi "0.082414"; cov "0.000000";
Chr4	Cufflinks	exon	9818380	9818432	1	+	.	gene_id "CUFF.485"; transcript_id "AT4G17615.2"; exon_number "5"; FPKM "0.0000000000"; frac "0.000000"; conf_lo "0.000000"; conf_hi "0.082414"; cov "0.000000";
Chr4	Cufflinks	exon	9818553	9818633	1	+	.	gene_id "CUFF.485"; transcript_id "AT4G17615.2"; exon_number "6"; FPKM "0.0000000000"; frac "0.000000"; conf_lo "0.000000"; conf_hi "0.082414"; cov "0.000000";
Chr4	Cufflinks	exon	9818730	9818842	1	+	.	gene_id "CUFF.485"; transcript_id "AT4G17615.2"; exon_number "7"; FPKM "0.0000000000"; frac "0.000000"; conf_lo "0.000000"; conf_hi "0.082414"; cov "0.000000";
Chr4	Cufflinks	exon	9818932	9819312	1	+	.	gene_id "CUFF.485"; transcript_id "AT4G17615.2"; exon_number "8"; FPKM "0.0000000000"; frac "0.000000"; conf_lo "0.000000"; conf_hi "0.082414"; cov "0.000000";
Chr4	Cufflinks	transcript	9819498	9821684	539	+	.	gene_id "CUFF.485"; transcript_id "AT4G17616.1"; FPKM "1.8650617521"; frac "0.290649"; conf_lo "1.311854"; conf_hi "2.418270"; cov "11.019121"; full_read_support "yes";
Chr4	Cufflinks	exon	9819498	9821684	539	+	.	gene_id "CUFF.485"; transcript_id "AT4G17616.1"; exon_number "1"; FPKM "1.8650617521"; frac "0.290649"; conf_lo "1.311854"; conf_hi "2.418270"; cov "11.019121";
Chr4	Cufflinks	transcript	9821913	9825029	1	+	.	gene_id "CUFF.486"; transcript_id "AT4G17620.3"; FPKM "0.0000000000"; frac "0.000000"; conf_lo "0.000000"; conf_hi "0.060458"; cov "0.000000"; full_read_support "no";
Chr4	Cufflinks	exon	9821913	9822413	1	+	.	gene_id "CUFF.486"; transcript_id "AT4G17620.3"; exon_number "1"; FPKM "0.0000000000"; frac "0.000000"; conf_lo "0.000000"; conf_hi "0.060458"; cov "0.000000";
Chr4	Cufflinks	exon	9822496	9822743	1	+	.	gene_id "CUFF.486"; transcript_id "AT4G17620.3"; exon_number "2"; FPKM "0.0000000000"; frac "0.000000"; conf_lo "0.000000"; conf_hi "0.060458"; cov "0.000000";
Chr4	Cufflinks	exon	9822827	9822868	1	+	.	gene_id "CUFF.486"; transcript_id "AT4G17620.3"; exon_number "3"; FPKM "0.0000000000"; frac "0.000000"; conf_lo "0.000000"; conf_hi "0.060458"; cov "0.000000";
Chr4	Cufflinks	exon	9823042	9823120	1	+	.	gene_id "CUFF.486"; transcript_id "AT4G17620.3"; exon_number "4"; FPKM "0.0000000000"; frac "0.000000"; conf_lo "0.000000"; conf_hi "0.060458"; cov "0.000000";
Chr4	Cufflinks	exon	9823211	9823290	1	+	.	gene_id "CUFF.486"; transcript_id "AT4G17620.3"; exon_number "5"; FPKM "0.0000000000"; frac "0.000000"; conf_lo "0.000000"; conf_hi "0.060458"; cov "0.000000";
Chr4	Cufflinks	exon	9823390	9823413	1	+	.	gene_id "CUFF.486"; transcript_id "AT4G17620.3"; exon_number "6"; FPKM "0.0000000000"; frac "0.000000"; conf_lo "0.000000"; conf_hi "0.060458"; cov "0.000000";
Chr4	Cufflinks	exon	9823493	9823617	1	+	.	gene_id "CUFF.486"; transcript_id "AT4G17620.3"; exon_number "7"; FPKM "0.0000000000"; frac "0.000000"; conf_lo "0.000000"; conf_hi "0.060458"; cov "0.000000";
Chr4	Cufflinks	exon	9823801	9824017	1	+	.	gene_id "CUFF.486"; transcript_id "AT4G17620.3"; exon_number "8"; FPKM "0.0000000000"; frac "0.000000"; conf_lo "0.000000"; conf_hi "0.060458"; cov "0.000000";
Chr4	Cufflinks	exon	9824130	9824183	1	+	.	gene_id "CUFF.486"; transcript_id "AT4G17620.3"; exon_number "9"; FPKM "0.0000000000"; frac "0.000000"; conf_lo "0.000000"; conf_hi "0.060458"; cov "0.000000";
Chr4	Cufflinks	exon	9824268	9824314	1	+	.	gene_id "CUFF.486"; transcript_id "AT4G17620.3"; exon_number "10"; FPKM "0.0000000000"; frac "0.000000"; conf_lo "0.000000"; conf_hi "0.060458"; cov "0.000000";
Chr4	Cufflinks	exon	9824426	9824514	1	+	.	gene_id "CUFF.486"; transcript_id "AT4G17620.3"; exon_number "11"; FPKM "0.0000000000"; frac "0.000000"; conf_lo "0.000000"; conf_hi "0.060458"; cov "0.000000";
Chr4	Cufflinks	exon	9824580	9824639	1	+	.	gene_id "CUFF.486"; transcript_id "AT4G17620.3"; exon_number "12"; FPKM "0.0000000000"; frac "0.000000"; conf_lo "0.000000"; conf_hi "0.060458"; cov "0.000000";
Chr4	Cufflinks	exon	9824723	9825029	1	+	.	gene_id "CUFF.486"; transcript_id "AT4G17620.3"; exon_number "13"; FPKM "0.0000000000"; frac "0.000000"; conf_lo "0.000000"; conf_hi "0.060458"; cov "0.000000";
Chr4	Cufflinks	transcript	9821914	9825029	1000	+	.	gene_id "CUFF.486"; transcript_id "AT4G17620.1"; FPKM "5.0396369369"; frac "1.000000"; conf_lo "4.228436"; conf_hi "5.850838"; cov "29.766917"; full_read_support "yes";
Chr4	Cufflinks	exon	9821914	9822413	1000	+	.	gene_id "CUFF.486"; transcript_id "AT4G17620.1"; exon_number "1"; FPKM "5.0396369369"; frac "1.000000"; conf_lo "4.228436"; conf_hi "5.850838"; cov "29.766917";
Chr4	Cufflinks	exon	9822496	9822743	1000	+	.	gene_id "CUFF.486"; transcript_id "AT4G17620.1"; exon_number "2"; FPKM "5.0396369369"; frac "1.000000"; conf_lo "4.228436"; conf_hi "5.850838"; cov "29.766917";
Chr4	Cufflinks	exon	9822827	9822892	1000	+	.	gene_id "CUFF.486"; transcript_id "AT4G17620.1"; exon_number "3"; FPKM "5.0396369369"; frac "1.000000"; conf_lo "4.228436"; conf_hi "5.850838"; cov "29.766917";
Chr4	Cufflinks	exon	9823042	9823120	1000	+	.	gene_id "CUFF.486"; transcript_id "AT4G17620.1"; exon_number "4"; FPKM "5.0396369369"; frac "1.000000"; conf_lo "4.228436"; conf_hi "5.850838"; cov "29.766917";
Chr4	Cufflinks	exon	9823211	9823290	1000	+	.	gene_id "CUFF.486"; transcript_id "AT4G17620.1"; exon_number "5"; FPKM "5.0396369369"; frac "1.000000"; conf_lo "4.228436"; conf_hi "5.850838"; cov "29.766917";
Chr4	Cufflinks	exon	9823390	9823413	1000	+	.	gene_id "CUFF.486"; transcript_id "AT4G17620.1"; exon_number "6"; FPKM "5.0396369369"; frac "1.000000"; conf_lo "4.228436"; conf_hi "5.850838"; cov "29.766917";
Chr4	Cufflinks	exon	9823493	9823617	1000	+	.	gene_id "CUFF.486"; transcript_id "AT4G17620.1"; exon_number "7"; FPKM "5.0396369369"; frac "1.000000"; conf_lo "4.228436"; conf_hi "5.850838"; cov "29.766917";
Chr4	Cufflinks	exon	9823801	9824017	1000	+	.	gene_id "CUFF.486"; transcript_id "AT4G17620.1"; exon_number "8"; FPKM "5.0396369369"; frac "1.000000"; conf_lo "4.228436"; conf_hi "5.850838"; cov "29.766917";
Chr4	Cufflinks	exon	9824130	9824183	1000	+	.	gene_id "CUFF.486"; transcript_id "AT4G17620.1"; exon_number "9"; FPKM "5.0396369369"; frac "1.000000"; conf_lo "4.228436"; conf_hi "5.850838"; cov "29.766917";
Chr4	Cufflinks	exon	9824268	9824314	1000	+	.	gene_id "CUFF.486"; transcript_id "AT4G17620.1"; exon_number "10"; FPKM "5.0396369369"; frac "1.000000"; conf_lo "4.228436"; conf_hi "5.850838"; cov "29.766917";
Chr4	Cufflinks	exon	9824426	9824510	1000	+	.	gene_id "CUFF.486"; transcript_id "AT4G17620.1"; exon_number "11"; FPKM "5.0396369369"; frac "1.000000"; conf_lo "4.228436"; conf_hi "5.850838"; cov "29.766917";
Chr4	Cufflinks	exon	9824576	9824639	1000	+	.	gene_id "CUFF.486"; transcript_id "AT4G17620.1"; exon_number "12"; FPKM "5.0396369369"; frac "1.000000"; conf_lo "4.228436"; conf_hi "5.850838"; cov "29.766917";
Chr4	Cufflinks	exon	9824723	9825029	1000	+	.	gene_id "CUFF.486"; transcript_id "AT4G17620.1"; exon_number "13"; FPKM "5.0396369369"; frac "1.000000"; conf_lo "4.228436"; conf_hi "5.850838"; cov "29.766917";
Chr4	Cufflinks	transcript	9821914	9825029	1	+	.	gene_id "CUFF.486"; transcript_id "AT4G17620.2"; FPKM "0.0000000000"; frac "0.000000"; conf_lo "0.000000"; conf_hi "0.059641"; cov "0.000000"; full_read_support "no";
Chr4	Cufflinks	exon	9821914	9822413	1	+	.	gene_id "CUFF.486"; transcript_id "AT4G17620.2"; exon_number "1"; FPKM "0.0000000000"; frac "0.000000"; conf_lo "0.000000"; conf_hi "0.059641"; cov "0.000000";
Chr4	Cufflinks	exon	9822496	9822743	1	+	.	gene_id "CUFF.486"; transcript_id "AT4G17620.2"; exon_number "2"; FPKM "0.0000000000"; frac "0.000000"; conf_lo "0.000000"; conf_hi "0.059641"; cov "0.000000";
Chr4	Cufflinks	exon	9822827	9822892	1	+	.	gene_id "CUFF.486"; transcript_id "AT4G17620.2"; exon_number "3"; FPKM "0.0000000000"; frac "0.000000"; conf_lo "0.000000"; conf_hi "0.059641"; cov "0.000000";
Chr4	Cufflinks	exon	9823042	9823120	1	+	.	gene_id "CUFF.486"; transcript_id "AT4G17620.2"; exon_number "4"; FPKM "0.0000000000"; frac "0.000000"; conf_lo "0.000000"; conf_hi "0.059641"; cov "0.000000";
Chr4	Cufflinks	exon	9823211	9823290	1	+	.	gene_id "CUFF.486"; transcript_id "AT4G17620.2"; exon_number "5"; FPKM "0.0000000000"; frac "0.000000"; conf_lo "0.000000"; conf_hi "0.059641"; cov "0.000000";
Chr4	Cufflinks	exon	9823390	9823413	1	+	.	gene_id "CUFF.486"; transcript_id "AT4G17620.2"; exon_number "6"; FPKM "0.0000000000"; frac "0.000000"; conf_lo "0.000000"; conf_hi "0.059641"; cov "0.000000";
Chr4	Cufflinks	exon	9823493	9823617	1	+	.	gene_id "CUFF.486"; transcript_id "AT4G17620.2"; exon_number "7"; FPKM "0.0000000000"; frac "0.000000"; conf_lo "0.000000"; conf_hi "0.059641"; cov "0.000000";
Chr4	Cufflinks	exon	9823801	9824017	1	+	.	gene_id "CUFF.486"; transcript_id "AT4G17620.2"; exon_number "8"; FPKM "0.0000000000"; frac "0.000000"; conf_lo "0.000000"; conf_hi "0.059641"; cov "0.000000";
Chr4	Cufflinks	exon	9824130	9824183	1	+	.	gene_id "CUFF.486"; transcript_id "AT4G17620.2"; exon_number "9"; FPKM "0.0000000000"; frac "0.000000"; conf_lo "0.000000"; conf_hi "0.059641"; cov "0.000000";
Chr4	Cufflinks	exon	9824268	9824314	1	+	.	gene_id "CUFF.486"; transcript_id "AT4G17620.2"; exon_number "10"; FPKM "0.0000000000"; frac "0.000000"; conf_lo "0.000000"; conf_hi "0.059641"; cov "0.000000";
Chr4	Cufflinks	exon	9824426	9824514	1	+	.	gene_id "CUFF.486"; transcript_id "AT4G17620.2"; exon_number "11"; FPKM "0.0000000000"; frac "0.000000"; conf_lo "0.000000"; conf_hi "0.059641"; cov "0.000000";
Chr4	Cufflinks	exon	9824580	9824639	1	+	.	gene_id "CUFF.486"; transcript_id "AT4G17620.2"; exon_number "12"; FPKM "0.0000000000"; frac "0.000000"; conf_lo "0.000000"; conf_hi "0.059641"; cov "0.000000";
Chr4	Cufflinks	exon	9824723	9825029	1	+	.	gene_id "CUFF.486"; transcript_id "AT4G17620.2"; exon_number "13"; FPKM "0.0000000000"; frac "0.000000"; conf_lo "0.000000"; conf_hi "0.059641"; cov "0.000000";
Chr4	Cufflinks	transcript	9825153	9827357	1	+	.	gene_id "CUFF.487"; transcript_id "AT4G17640.2"; FPKM "0.0000000000"; frac "0.000000"; conf_lo "0.000000"; conf_hi "0.078462"; cov "0.000000"; full_read_support "yes";
Chr4	Cufflinks	exon	9825153	9825654	1	+	.	gene_id "CUFF.487"; transcript_id "AT4G17640.2"; exon_number "1"; FPKM "0.0000000000"; frac "0.000000"; conf_lo "0.000000"; conf_hi "0.078462"; cov "0.000000";
Chr4	Cufflinks	exon	9825992	9826216	1	+	.	gene_id "CUFF.487"; transcript_id "AT4G17640.2"; exon_number "2"; FPKM "0.0000000000"; frac "0.000000"; conf_lo "0.000000"; conf_hi "0.078462"; cov "0.000000";
Chr4	Cufflinks	exon	9826359	9826453	1	+	.	gene_id "CUFF.487"; transcript_id "AT4G17640.2"; exon_number "3"; FPKM "0.0000000000"; frac "0.000000"; conf_lo "0.000000"; conf_hi "0.078462"; cov "0.000000";
Chr4	Cufflinks	exon	9826543	9826708	1	+	.	gene_id "CUFF.487"; transcript_id "AT4G17640.2"; exon_number "4"; FPKM "0.0000000000"; frac "0.000000"; conf_lo "0.000000"; conf_hi "0.078462"; cov "0.000000";
Chr4	Cufflinks	exon	9826858	9827357	1	+	.	gene_id "CUFF.487"; transcript_id "AT4G17640.2"; exon_number "5"; FPKM "0.0000000000"; frac "0.000000"; conf_lo "0.000000"; conf_hi "0.078462"; cov "0.000000";
Chr4	Cufflinks	transcript	9825197	9827272	1000	+	.	gene_id "CUFF.487"; transcript_id "AT4G17640.1"; FPKM "30.1684091852"; frac "0.651059"; conf_lo "27.551327"; conf_hi "32.785491"; cov "178.212421"; full_read_support "yes";
Chr4	Cufflinks	exon	9825197	9825654	1000	+	.	gene_id "CUFF.487"; transcript_id "AT4G17640.1"; exon_number "1"; FPKM "30.1684091852"; frac "0.651059"; conf_lo "27.551327"; conf_hi "32.785491"; cov "178.212421";
Chr4	Cufflinks	exon	9825992	9826216	1000	+	.	gene_id "CUFF.487"; transcript_id "AT4G17640.1"; exon_number "2"; FPKM "30.1684091852"; frac "0.651059"; conf_lo "27.551327"; conf_hi "32.785491"; cov "178.212421";
Chr4	Cufflinks	exon	9826344	9826453	1000	+	.	gene_id "CUFF.487"; transcript_id "AT4G17640.1"; exon_number "3"; FPKM "30.1684091852"; frac "0.651059"; conf_lo "27.551327"; conf_hi "32.785491"; cov "178.212421";
Chr4	Cufflinks	exon	9826543	9826708	1000	+	.	gene_id "CUFF.487"; transcript_id "AT4G17640.1"; exon_number "4"; FPKM "30.1684091852"; frac "0.651059"; conf_lo "27.551327"; conf_hi "32.785491"; cov "178.212421";
Chr4	Cufflinks	exon	9826858	9827272	1000	+	.	gene_id "CUFF.487"; transcript_id "AT4G17640.1"; exon_number "5"; FPKM "30.1684091852"; frac "0.651059"; conf_lo "27.551327"; conf_hi "32.785491"; cov "178.212421";
Chr4	Cufflinks	transcript	9827515	9829659	615	+	.	gene_id "CUFF.487"; transcript_id "AT4G17650.1"; FPKM "18.5804945940"; frac "0.348941"; conf_lo "16.496911"; conf_hi "20.664078"; cov "109.759680"; full_read_support "yes";
Chr4	Cufflinks	exon	9827515	9828068	615	+	.	gene_id "CUFF.487"; transcript_id "AT4G17650.1"; exon_number "1"; FPKM "18.5804945940"; frac "0.348941"; conf_lo "16.496911"; conf_hi "20.664078"; cov "109.759680";
Chr4	Cufflinks	exon	9828525	9828720	615	+	.	gene_id "CUFF.487"; transcript_id "AT4G17650.1"; exon_number "2"; FPKM "18.5804945940"; frac "0.348941"; conf_lo "16.496911"; conf_hi "20.664078"; cov "109.759680";
Chr4	Cufflinks	exon	9828817	9828948	615	+	.	gene_id "CUFF.487"; transcript_id "AT4G17650.1"; exon_number "3"; FPKM "18.5804945940"; frac "0.348941"; conf_lo "16.496911"; conf_hi "20.664078"; cov "109.759680";
Chr4	Cufflinks	exon	9829321	9829659	615	+	.	gene_id "CUFF.487"; transcript_id "AT4G17650.1"; exon_number "4"; FPKM "18.5804945940"; frac "0.348941"; conf_lo "16.496911"; conf_hi "20.664078"; cov "109.759680";
Chr4	Cufflinks	transcript	9831359	9833006	1000	+	.	gene_id "AT4G17660"; transcript_id "AT4G17660.1"; FPKM "2.5513472757"; frac "1.000000"; conf_lo "1.831949"; conf_hi "3.270746"; cov "15.087562"; full_read_support "yes";
Chr4	Cufflinks	exon	9831359	9831808	1000	+	.	gene_id "AT4G17660"; transcript_id "AT4G17660.1"; exon_number "1"; FPKM "2.5513472757"; frac "1.000000"; conf_lo "1.831949"; conf_hi "3.270746"; cov "15.087562";
Chr4	Cufflinks	exon	9831970	9832209	1000	+	.	gene_id "AT4G17660"; transcript_id "AT4G17660.1"; exon_number "2"; FPKM "2.5513472757"; frac "1.000000"; conf_lo "1.831949"; conf_hi "3.270746"; cov "15.087562";
Chr4	Cufflinks	exon	9832383	9832505	1000	+	.	gene_id "AT4G17660"; transcript_id "AT4G17660.1"; exon_number "3"; FPKM "2.5513472757"; frac "1.000000"; conf_lo "1.831949"; conf_hi "3.270746"; cov "15.087562";
Chr4	Cufflinks	exon	9832611	9833006	1000	+	.	gene_id "AT4G17660"; transcript_id "AT4G17660.1"; exon_number "4"; FPKM "2.5513472757"; frac "1.000000"; conf_lo "1.831949"; conf_hi "3.270746"; cov "15.087562";
Chr4	Cufflinks	transcript	9833661	9834727	1000	-	.	gene_id "CUFF.488"; transcript_id "AT4G17670.1"; FPKM "12.9981836370"; frac "0.737361"; conf_lo "10.708508"; conf_hi "15.287860"; cov "76.845910"; full_read_support "yes";
Chr4	Cufflinks	exon	9833661	9834137	1000	-	.	gene_id "CUFF.488"; transcript_id "AT4G17670.1"; exon_number "1"; FPKM "12.9981836370"; frac "0.737361"; conf_lo "10.708508"; conf_hi "15.287860"; cov "76.845910";
Chr4	Cufflinks	exon	9834374	9834727	1000	-	.	gene_id "CUFF.488"; transcript_id "AT4G17670.1"; exon_number "2"; FPKM "12.9981836370"; frac "0.737361"; conf_lo "10.708508"; conf_hi "15.287860"; cov "76.845910";
Chr4	Cufflinks	transcript	9834281	9834766	778	-	.	gene_id "CUFF.488"; transcript_id "CUFF.488.2"; FPKM "10.1177568390"; frac "0.262639"; conf_lo "6.795091"; conf_hi "13.440422"; cov "59.816683"; full_read_support "yes";
Chr4	Cufflinks	exon	9834281	9834766	778	-	.	gene_id "CUFF.488"; transcript_id "CUFF.488.2"; exon_number "1"; FPKM "10.1177568390"; frac "0.262639"; conf_lo "6.795091"; conf_hi "13.440422"; cov "59.816683";
Chr4	Cufflinks	transcript	9842872	9844265	1000	-	.	gene_id "AT4G17680"; transcript_id "AT4G17680.2"; FPKM "0.8689468670"; frac "0.653477"; conf_lo "0.396565"; conf_hi "1.341329"; cov "5.131334"; full_read_support "yes";
Chr4	Cufflinks	exon	9842872	9843427	1000	-	.	gene_id "AT4G17680"; transcript_id "AT4G17680.2"; exon_number "1"; FPKM "0.8689468670"; frac "0.653477"; conf_lo "0.396565"; conf_hi "1.341329"; cov "5.131334";
Chr4	Cufflinks	exon	9843500	9843900	1000	-	.	gene_id "AT4G17680"; transcript_id "AT4G17680.2"; exon_number "2"; FPKM "0.8689468670"; frac "0.653477"; conf_lo "0.396565"; conf_hi "1.341329"; cov "5.131334";
Chr4	Cufflinks	exon	9843998	9844265	1000	-	.	gene_id "AT4G17680"; transcript_id "AT4G17680.2"; exon_number "3"; FPKM "0.8689468670"; frac "0.653477"; conf_lo "0.396565"; conf_hi "1.341329"; cov "5.131334";
Chr4	Cufflinks	transcript	9842872	9844095	699	-	.	gene_id "AT4G17680"; transcript_id "AT4G17680.1"; FPKM "0.6077117769"; frac "0.346523"; conf_lo "0.121646"; conf_hi "1.093778"; cov "3.588680"; full_read_support "yes";
Chr4	Cufflinks	exon	9842872	9843427	699	-	.	gene_id "AT4G17680"; transcript_id "AT4G17680.1"; exon_number "1"; FPKM "0.6077117769"; frac "0.346523"; conf_lo "0.121646"; conf_hi "1.093778"; cov "3.588680";
Chr4	Cufflinks	exon	9843500	9843750	699	-	.	gene_id "AT4G17680"; transcript_id "AT4G17680.1"; exon_number "2"; FPKM "0.6077117769"; frac "0.346523"; conf_lo "0.121646"; conf_hi "1.093778"; cov "3.588680";
Chr4	Cufflinks	exon	9843830	9843900	699	-	.	gene_id "AT4G17680"; transcript_id "AT4G17680.1"; exon_number "3"; FPKM "0.6077117769"; frac "0.346523"; conf_lo "0.121646"; conf_hi "1.093778"; cov "3.588680";
Chr4	Cufflinks	exon	9843998	9844095	699	-	.	gene_id "AT4G17680"; transcript_id "AT4G17680.1"; exon_number "4"; FPKM "0.6077117769"; frac "0.346523"; conf_lo "0.121646"; conf_hi "1.093778"; cov "3.588680";
Chr4	Cufflinks	transcript	9846127	9847107	1	+	.	gene_id "AT4G17690"; transcript_id "AT4G17690.1"; FPKM "0.0000000000"; frac "0.000000"; conf_lo "0.000000"; conf_hi "0.000000"; cov "0.000000"; full_read_support "no";
Chr4	Cufflinks	exon	9846127	9847107	1	+	.	gene_id "AT4G17690"; transcript_id "AT4G17690.1"; exon_number "1"; FPKM "0.0000000000"; frac "0.000000"; conf_lo "0.000000"; conf_hi "0.000000"; cov "0.000000";
Chr4	Cufflinks	transcript	9848032	9850704	1000	-	.	gene_id "AT4G17695"; transcript_id "AT4G17695.1"; FPKM "1.0927730260"; frac "1.000000"; conf_lo "0.590667"; conf_hi "1.594879"; cov "6.463453"; full_read_support "yes";
Chr4	Cufflinks	exon	9848032	9848268	1000	-	.	gene_id "AT4G17695"; transcript_id "AT4G17695.1"; exon_number "1"; FPKM "1.0927730260"; frac "1.000000"; conf_lo "0.590667"; conf_hi "1.594879"; cov "6.463453";
Chr4	Cufflinks	exon	9848658	9848718	1000	-	.	gene_id "AT4G17695"; transcript_id "AT4G17695.1"; exon_number "2"; FPKM "1.0927730260"; frac "1.000000"; conf_lo "0.590667"; conf_hi "1.594879"; cov "6.463453";
Chr4	Cufflinks	exon	9848930	9849014	1000	-	.	gene_id "AT4G17695"; transcript_id "AT4G17695.1"; exon_number "3"; FPKM "1.0927730260"; frac "1.000000"; conf_lo "0.590667"; conf_hi "1.594879"; cov "6.463453";
Chr4	Cufflinks	exon	9849093	9849138	1000	-	.	gene_id "AT4G17695"; transcript_id "AT4G17695.1"; exon_number "4"; FPKM "1.0927730260"; frac "1.000000"; conf_lo "0.590667"; conf_hi "1.594879"; cov "6.463453";
Chr4	Cufflinks	exon	9849919	9849995	1000	-	.	gene_id "AT4G17695"; transcript_id "AT4G17695.1"; exon_number "5"; FPKM "1.0927730260"; frac "1.000000"; conf_lo "0.590667"; conf_hi "1.594879"; cov "6.463453";
Chr4	Cufflinks	exon	9850134	9850704	1000	-	.	gene_id "AT4G17695"; transcript_id "AT4G17695.1"; exon_number "6"; FPKM "1.0927730260"; frac "1.000000"; conf_lo "0.590667"; conf_hi "1.594879"; cov "6.463453";
Chr4	Cufflinks	transcript	9854322	9855745	1	+	.	gene_id "AT4G17700"; transcript_id "AT4G17700.1"; FPKM "0.0000000000"; frac "0.000000"; conf_lo "0.000000"; conf_hi "0.000000"; cov "0.000000"; full_read_support "no";
Chr4	Cufflinks	exon	9854322	9854363	1	+	.	gene_id "AT4G17700"; transcript_id "AT4G17700.1"; exon_number "1"; FPKM "0.0000000000"; frac "0.000000"; conf_lo "0.000000"; conf_hi "0.000000"; cov "0.000000";
Chr4	Cufflinks	exon	9854543	9854683	1	+	.	gene_id "AT4G17700"; transcript_id "AT4G17700.1"; exon_number "2"; FPKM "0.0000000000"; frac "0.000000"; conf_lo "0.000000"; conf_hi "0.000000"; cov "0.000000";
Chr4	Cufflinks	exon	9854781	9854982	1	+	.	gene_id "AT4G17700"; transcript_id "AT4G17700.1"; exon_number "3"; FPKM "0.0000000000"; frac "0.000000"; conf_lo "0.000000"; conf_hi "0.000000"; cov "0.000000";
Chr4	Cufflinks	exon	9855118	9855240	1	+	.	gene_id "AT4G17700"; transcript_id "AT4G17700.1"; exon_number "4"; FPKM "0.0000000000"; frac "0.000000"; conf_lo "0.000000"; conf_hi "0.000000"; cov "0.000000";
Chr4	Cufflinks	exon	9855316	9855405	1	+	.	gene_id "AT4G17700"; transcript_id "AT4G17700.1"; exon_number "5"; FPKM "0.0000000000"; frac "0.000000"; conf_lo "0.000000"; conf_hi "0.000000"; cov "0.000000";
Chr4	Cufflinks	exon	9855497	9855745	1	+	.	gene_id "AT4G17700"; transcript_id "AT4G17700.1"; exon_number "6"; FPKM "0.0000000000"; frac "0.000000"; conf_lo "0.000000"; conf_hi "0.000000"; cov "0.000000";
Chr4	Cufflinks	transcript	9856296	9859288	1000	-	.	gene_id "AT4G17710"; transcript_id "AT4G17710.1"; FPKM "0.0516011361"; frac "1.000000"; conf_lo "0.000000"; conf_hi "0.124678"; cov "0.305207"; full_read_support "no";
Chr4	Cufflinks	exon	9856296	9856695	1000	-	.	gene_id "AT4G17710"; transcript_id "AT4G17710.1"; exon_number "1"; FPKM "0.0516011361"; frac "1.000000"; conf_lo "0.000000"; conf_hi "0.124678"; cov "0.305207";
Chr4	Cufflinks	exon	9856780	9856875	1000	-	.	gene_id "AT4G17710"; transcript_id "AT4G17710.1"; exon_number "2"; FPKM "0.0516011361"; frac "1.000000"; conf_lo "0.000000"; conf_hi "0.124678"; cov "0.305207";
Chr4	Cufflinks	exon	9856950	9857185	1000	-	.	gene_id "AT4G17710"; transcript_id "AT4G17710.1"; exon_number "3"; FPKM "0.0516011361"; frac "1.000000"; conf_lo "0.000000"; conf_hi "0.124678"; cov "0.305207";
Chr4	Cufflinks	exon	9857274	9857658	1000	-	.	gene_id "AT4G17710"; transcript_id "AT4G17710.1"; exon_number "4"; FPKM "0.0516011361"; frac "1.000000"; conf_lo "0.000000"; conf_hi "0.124678"; cov "0.305207";
Chr4	Cufflinks	exon	9857746	9857844	1000	-	.	gene_id "AT4G17710"; transcript_id "AT4G17710.1"; exon_number "5"; FPKM "0.0516011361"; frac "1.000000"; conf_lo "0.000000"; conf_hi "0.124678"; cov "0.305207";
Chr4	Cufflinks	exon	9857931	9858290	1000	-	.	gene_id "AT4G17710"; transcript_id "AT4G17710.1"; exon_number "6"; FPKM "0.0516011361"; frac "1.000000"; conf_lo "0.000000"; conf_hi "0.124678"; cov "0.305207";
Chr4	Cufflinks	exon	9858367	9858519	1000	-	.	gene_id "AT4G17710"; transcript_id "AT4G17710.1"; exon_number "7"; FPKM "0.0516011361"; frac "1.000000"; conf_lo "0.000000"; conf_hi "0.124678"; cov "0.305207";
Chr4	Cufflinks	exon	9858667	9858784	1000	-	.	gene_id "AT4G17710"; transcript_id "AT4G17710.1"; exon_number "8"; FPKM "0.0516011361"; frac "1.000000"; conf_lo "0.000000"; conf_hi "0.124678"; cov "0.305207";
Chr4	Cufflinks	exon	9858892	9859055	1000	-	.	gene_id "AT4G17710"; transcript_id "AT4G17710.1"; exon_number "9"; FPKM "0.0516011361"; frac "1.000000"; conf_lo "0.000000"; conf_hi "0.124678"; cov "0.305207";
Chr4	Cufflinks	exon	9859139	9859288	1000	-	.	gene_id "AT4G17710"; transcript_id "AT4G17710.1"; exon_number "10"; FPKM "0.0516011361"; frac "1.000000"; conf_lo "0.000000"; conf_hi "0.124678"; cov "0.305207";
Chr4	Cufflinks	transcript	9859795	9860208	1	-	.	gene_id "AT4G17713"; transcript_id "AT4G17713.1"; FPKM "0.0000000000"; frac "0.000000"; conf_lo "0.000000"; conf_hi "0.000000"; cov "0.000000"; full_read_support "no";
Chr4	Cufflinks	exon	9859795	9860045	1	-	.	gene_id "AT4G17713"; transcript_id "AT4G17713.1"; exon_number "1"; FPKM "0.0000000000"; frac "0.000000"; conf_lo "0.000000"; conf_hi "0.000000"; cov "0.000000";
Chr4	Cufflinks	exon	9860160	9860208	1	-	.	gene_id "AT4G17713"; transcript_id "AT4G17713.1"; exon_number "2"; FPKM "0.0000000000"; frac "0.000000"; conf_lo "0.000000"; conf_hi "0.000000"; cov "0.000000";
Chr4	Cufflinks	transcript	9861596	9861995	1	-	.	gene_id "AT4G17718"; transcript_id "AT4G17718.1"; FPKM "0.0000000000"; frac "0.000000"; conf_lo "0.000000"; conf_hi "0.000000"; cov "0.000000"; full_read_support "no";
Chr4	Cufflinks	exon	9861596	9861852	1	-	.	gene_id "AT4G17718"; transcript_id "AT4G17718.1"; exon_number "1"; FPKM "0.0000000000"; frac "0.000000"; conf_lo "0.000000"; conf_hi "0.000000"; cov "0.000000";
Chr4	Cufflinks	exon	9861947	9861995	1	-	.	gene_id "AT4G17718"; transcript_id "AT4G17718.1"; exon_number "2"; FPKM "0.0000000000"; frac "0.000000"; conf_lo "0.000000"; conf_hi "0.000000"; cov "0.000000";
Chr4	Cufflinks	transcript	9862446	9864663	1000	-	.	gene_id "CUFF.489"; transcript_id "AT4G17720.1"; FPKM "18.7858120087"; frac "1.000000"; conf_lo "16.771119"; conf_hi "20.800505"; cov "111.034773"; full_read_support "yes";
Chr4	Cufflinks	exon	9862446	9863334	1000	-	.	gene_id "CUFF.489"; transcript_id "AT4G17720.1"; exon_number "1"; FPKM "18.7858120087"; frac "1.000000"; conf_lo "16.771119"; conf_hi "20.800505"; cov "111.034773";
Chr4	Cufflinks	exon	9863408	9863488	1000	-	.	gene_id "CUFF.489"; transcript_id "AT4G17720.1"; exon_number "2"; FPKM "18.7858120087"; frac "1.000000"; conf_lo "16.771119"; conf_hi "20.800505"; cov "111.034773";
Chr4	Cufflinks	exon	9863576	9863651	1000	-	.	gene_id "CUFF.489"; transcript_id "AT4G17720.1"; exon_number "3"; FPKM "18.7858120087"; frac "1.000000"; conf_lo "16.771119"; conf_hi "20.800505"; cov "111.034773";
Chr4	Cufflinks	exon	9863743	9863846	1000	-	.	gene_id "CUFF.489"; transcript_id "AT4G17720.1"; exon_number "4"; FPKM "18.7858120087"; frac "1.000000"; conf_lo "16.771119"; conf_hi "20.800505"; cov "111.034773";
Chr4	Cufflinks	exon	9864493	9864663	1000	-	.	gene_id "CUFF.489"; transcript_id "AT4G17720.1"; exon_number "5"; FPKM "18.7858120087"; frac "1.000000"; conf_lo "16.771119"; conf_hi "20.800505"; cov "111.034773";
Chr4	Cufflinks	transcript	9865103	9867022	1000	+	.	gene_id "CUFF.490"; transcript_id "AT4G17730.1"; FPKM "18.2214839732"; frac "0.529831"; conf_lo "16.300857"; conf_hi "20.142111"; cov "107.669761"; full_read_support "yes";
Chr4	Cufflinks	exon	9865103	9865550	1000	+	.	gene_id "CUFF.490"; transcript_id "AT4G17730.1"; exon_number "1"; FPKM "18.2214839732"; frac "0.529831"; conf_lo "16.300857"; conf_hi "20.142111"; cov "107.669761";
Chr4	Cufflinks	exon	9865640	9865733	1000	+	.	gene_id "CUFF.490"; transcript_id "AT4G17730.1"; exon_number "2"; FPKM "18.2214839732"; frac "0.529831"; conf_lo "16.300857"; conf_hi "20.142111"; cov "107.669761";
Chr4	Cufflinks	exon	9865816	9865955	1000	+	.	gene_id "CUFF.490"; transcript_id "AT4G17730.1"; exon_number "3"; FPKM "18.2214839732"; frac "0.529831"; conf_lo "16.300857"; conf_hi "20.142111"; cov "107.669761";
Chr4	Cufflinks	exon	9866028	9866102	1000	+	.	gene_id "CUFF.490"; transcript_id "AT4G17730.1"; exon_number "4"; FPKM "18.2214839732"; frac "0.529831"; conf_lo "16.300857"; conf_hi "20.142111"; cov "107.669761";
Chr4	Cufflinks	exon	9866184	9866341	1000	+	.	gene_id "CUFF.490"; transcript_id "AT4G17730.1"; exon_number "5"; FPKM "18.2214839732"; frac "0.529831"; conf_lo "16.300857"; conf_hi "20.142111"; cov "107.669761";
Chr4	Cufflinks	exon	9866425	9866524	1000	+	.	gene_id "CUFF.490"; transcript_id "AT4G17730.1"; exon_number "6"; FPKM "18.2214839732"; frac "0.529831"; conf_lo "16.300857"; conf_hi "20.142111"; cov "107.669761";
Chr4	Cufflinks	exon	9866635	9867022	1000	+	.	gene_id "CUFF.490"; transcript_id "AT4G17730.1"; exon_number "7"; FPKM "18.2214839732"; frac "0.529831"; conf_lo "16.300857"; conf_hi "20.142111"; cov "107.669761";
Chr4	Cufflinks	transcript	9865103	9867022	1	+	.	gene_id "CUFF.490"; transcript_id "AT4G17730.2"; FPKM "0.0000000000"; frac "0.000000"; conf_lo "0.000000"; conf_hi "0.088450"; cov "0.000000"; full_read_support "no";
Chr4	Cufflinks	exon	9865103	9865550	1	+	.	gene_id "CUFF.490"; transcript_id "AT4G17730.2"; exon_number "1"; FPKM "0.0000000000"; frac "0.000000"; conf_lo "0.000000"; conf_hi "0.088450"; cov "0.000000";
Chr4	Cufflinks	exon	9865640	9865733	1	+	.	gene_id "CUFF.490"; transcript_id "AT4G17730.2"; exon_number "2"; FPKM "0.0000000000"; frac "0.000000"; conf_lo "0.000000"; conf_hi "0.088450"; cov "0.000000";
Chr4	Cufflinks	exon	9865816	9865955	1	+	.	gene_id "CUFF.490"; transcript_id "AT4G17730.2"; exon_number "3"; FPKM "0.0000000000"; frac "0.000000"; conf_lo "0.000000"; conf_hi "0.088450"; cov "0.000000";
Chr4	Cufflinks	exon	9866028	9866102	1	+	.	gene_id "CUFF.490"; transcript_id "AT4G17730.2"; exon_number "4"; FPKM "0.0000000000"; frac "0.000000"; conf_lo "0.000000"; conf_hi "0.088450"; cov "0.000000";
Chr4	Cufflinks	exon	9866184	9866341	1	+	.	gene_id "CUFF.490"; transcript_id "AT4G17730.2"; exon_number "5"; FPKM "0.0000000000"; frac "0.000000"; conf_lo "0.000000"; conf_hi "0.088450"; cov "0.000000";
Chr4	Cufflinks	exon	9866425	9866524	1	+	.	gene_id "CUFF.490"; transcript_id "AT4G17730.2"; exon_number "6"; FPKM "0.0000000000"; frac "0.000000"; conf_lo "0.000000"; conf_hi "0.088450"; cov "0.000000";
Chr4	Cufflinks	exon	9866696	9867022	1	+	.	gene_id "CUFF.490"; transcript_id "AT4G17730.2"; exon_number "7"; FPKM "0.0000000000"; frac "0.000000"; conf_lo "0.000000"; conf_hi "0.088450"; cov "0.000000";
Chr4	Cufflinks	transcript	9866935	9871603	195	-	.	gene_id "CUFF.491"; transcript_id "CUFF.491.1"; FPKM "1.7933975488"; frac "0.140003"; conf_lo "1.378404"; conf_hi "2.208392"; cov "10.597089"; full_read_support "no";
Chr4	Cufflinks	exon	9866935	9867213	195	-	.	gene_id "CUFF.491"; transcript_id "CUFF.491.1"; exon_number "1"; FPKM "1.7933975488"; frac "0.140003"; conf_lo "1.378404"; conf_hi "2.208392"; cov "10.597089";
Chr4	Cufflinks	exon	9867316	9867409	195	-	.	gene_id "CUFF.491"; transcript_id "CUFF.491.1"; exon_number "2"; FPKM "1.7933975488"; frac "0.140003"; conf_lo "1.378404"; conf_hi "2.208392"; cov "10.597089";
Chr4	Cufflinks	exon	9867491	9867588	195	-	.	gene_id "CUFF.491"; transcript_id "CUFF.491.1"; exon_number "3"; FPKM "1.7933975488"; frac "0.140003"; conf_lo "1.378404"; conf_hi "2.208392"; cov "10.597089";
Chr4	Cufflinks	exon	9867688	9867796	195	-	.	gene_id "CUFF.491"; transcript_id "CUFF.491.1"; exon_number "4"; FPKM "1.7933975488"; frac "0.140003"; conf_lo "1.378404"; conf_hi "2.208392"; cov "10.597089";
Chr4	Cufflinks	exon	9867890	9867931	195	-	.	gene_id "CUFF.491"; transcript_id "CUFF.491.1"; exon_number "5"; FPKM "1.7933975488"; frac "0.140003"; conf_lo "1.378404"; conf_hi "2.208392"; cov "10.597089";
Chr4	Cufflinks	exon	9868008	9868083	195	-	.	gene_id "CUFF.491"; transcript_id "CUFF.491.1"; exon_number "6"; FPKM "1.7933975488"; frac "0.140003"; conf_lo "1.378404"; conf_hi "2.208392"; cov "10.597089";
Chr4	Cufflinks	exon	9868175	9868293	195	-	.	gene_id "CUFF.491"; transcript_id "CUFF.491.1"; exon_number "7"; FPKM "1.7933975488"; frac "0.140003"; conf_lo "1.378404"; conf_hi "2.208392"; cov "10.597089";
Chr4	Cufflinks	exon	9868365	9868433	195	-	.	gene_id "CUFF.491"; transcript_id "CUFF.491.1"; exon_number "8"; FPKM "1.7933975488"; frac "0.140003"; conf_lo "1.378404"; conf_hi "2.208392"; cov "10.597089";
Chr4	Cufflinks	exon	9868543	9868751	195	-	.	gene_id "CUFF.491"; transcript_id "CUFF.491.1"; exon_number "9"; FPKM "1.7933975488"; frac "0.140003"; conf_lo "1.378404"; conf_hi "2.208392"; cov "10.597089";
Chr4	Cufflinks	exon	9868839	9868921	195	-	.	gene_id "CUFF.491"; transcript_id "CUFF.491.1"; exon_number "10"; FPKM "1.7933975488"; frac "0.140003"; conf_lo "1.378404"; conf_hi "2.208392"; cov "10.597089";
Chr4	Cufflinks	exon	9869000	9869149	195	-	.	gene_id "CUFF.491"; transcript_id "CUFF.491.1"; exon_number "11"; FPKM "1.7933975488"; frac "0.140003"; conf_lo "1.378404"; conf_hi "2.208392"; cov "10.597089";
Chr4	Cufflinks	exon	9869246	9869537	195	-	.	gene_id "CUFF.491"; transcript_id "CUFF.491.1"; exon_number "12"; FPKM "1.7933975488"; frac "0.140003"; conf_lo "1.378404"; conf_hi "2.208392"; cov "10.597089";
Chr4	Cufflinks	exon	9869639	9871123	195	-	.	gene_id "CUFF.491"; transcript_id "CUFF.491.1"; exon_number "13"; FPKM "1.7933975488"; frac "0.140003"; conf_lo "1.378404"; conf_hi "2.208392"; cov "10.597089";
Chr4	Cufflinks	exon	9871271	9871603	195	-	.	gene_id "CUFF.491"; transcript_id "CUFF.491.1"; exon_number "14"; FPKM "1.7933975488"; frac "0.140003"; conf_lo "1.378404"; conf_hi "2.208392"; cov "10.597089";
Chr4	Cufflinks	transcript	9866977	9869752	1	-	.	gene_id "CUFF.491"; transcript_id "AT4G17740.2"; FPKM "0.0000000000"; frac "0.000000"; conf_lo "0.000000"; conf_hi "0.069155"; cov "0.000000"; full_read_support "no";
Chr4	Cufflinks	exon	9866977	9867213	1	-	.	gene_id "CUFF.491"; transcript_id "AT4G17740.2"; exon_number "1"; FPKM "0.0000000000"; frac "0.000000"; conf_lo "0.000000"; conf_hi "0.069155"; cov "0.000000";
Chr4	Cufflinks	exon	9867316	9867409	1	-	.	gene_id "CUFF.491"; transcript_id "AT4G17740.2"; exon_number "2"; FPKM "0.0000000000"; frac "0.000000"; conf_lo "0.000000"; conf_hi "0.069155"; cov "0.000000";
Chr4	Cufflinks	exon	9867491	9867588	1	-	.	gene_id "CUFF.491"; transcript_id "AT4G17740.2"; exon_number "3"; FPKM "0.0000000000"; frac "0.000000"; conf_lo "0.000000"; conf_hi "0.069155"; cov "0.000000";
Chr4	Cufflinks	exon	9867688	9867796	1	-	.	gene_id "CUFF.491"; transcript_id "AT4G17740.2"; exon_number "4"; FPKM "0.0000000000"; frac "0.000000"; conf_lo "0.000000"; conf_hi "0.069155"; cov "0.000000";
Chr4	Cufflinks	exon	9867890	9867931	1	-	.	gene_id "CUFF.491"; transcript_id "AT4G17740.2"; exon_number "5"; FPKM "0.0000000000"; frac "0.000000"; conf_lo "0.000000"; conf_hi "0.069155"; cov "0.000000";
Chr4	Cufflinks	exon	9868008	9868083	1	-	.	gene_id "CUFF.491"; transcript_id "AT4G17740.2"; exon_number "6"; FPKM "0.0000000000"; frac "0.000000"; conf_lo "0.000000"; conf_hi "0.069155"; cov "0.000000";
Chr4	Cufflinks	exon	9868175	9868293	1	-	.	gene_id "CUFF.491"; transcript_id "AT4G17740.2"; exon_number "7"; FPKM "0.0000000000"; frac "0.000000"; conf_lo "0.000000"; conf_hi "0.069155"; cov "0.000000";
Chr4	Cufflinks	exon	9868365	9868433	1	-	.	gene_id "CUFF.491"; transcript_id "AT4G17740.2"; exon_number "8"; FPKM "0.0000000000"; frac "0.000000"; conf_lo "0.000000"; conf_hi "0.069155"; cov "0.000000";
Chr4	Cufflinks	exon	9868543	9868751	1	-	.	gene_id "CUFF.491"; transcript_id "AT4G17740.2"; exon_number "9"; FPKM "0.0000000000"; frac "0.000000"; conf_lo "0.000000"; conf_hi "0.069155"; cov "0.000000";
Chr4	Cufflinks	exon	9868839	9868921	1	-	.	gene_id "CUFF.491"; transcript_id "AT4G17740.2"; exon_number "10"; FPKM "0.0000000000"; frac "0.000000"; conf_lo "0.000000"; conf_hi "0.069155"; cov "0.000000";
Chr4	Cufflinks	exon	9869000	9869149	1	-	.	gene_id "CUFF.491"; transcript_id "AT4G17740.2"; exon_number "11"; FPKM "0.0000000000"; frac "0.000000"; conf_lo "0.000000"; conf_hi "0.069155"; cov "0.000000";
Chr4	Cufflinks	exon	9869246	9869507	1	-	.	gene_id "CUFF.491"; transcript_id "AT4G17740.2"; exon_number "12"; FPKM "0.0000000000"; frac "0.000000"; conf_lo "0.000000"; conf_hi "0.069155"; cov "0.000000";
Chr4	Cufflinks	exon	9869639	9869752	1	-	.	gene_id "CUFF.491"; transcript_id "AT4G17740.2"; exon_number "13"; FPKM "0.0000000000"; frac "0.000000"; conf_lo "0.000000"; conf_hi "0.069155"; cov "0.000000";
Chr4	Cufflinks	transcript	9866977	9869752	1000	-	.	gene_id "CUFF.491"; transcript_id "AT4G17740.1"; FPKM "9.1625252761"; frac "0.330166"; conf_lo "7.880281"; conf_hi "10.444769"; cov "54.140865"; full_read_support "yes";
Chr4	Cufflinks	exon	9866977	9867213	1000	-	.	gene_id "CUFF.491"; transcript_id "AT4G17740.1"; exon_number "1"; FPKM "9.1625252761"; frac "0.330166"; conf_lo "7.880281"; conf_hi "10.444769"; cov "54.140865";
Chr4	Cufflinks	exon	9867316	9867409	1000	-	.	gene_id "CUFF.491"; transcript_id "AT4G17740.1"; exon_number "2"; FPKM "9.1625252761"; frac "0.330166"; conf_lo "7.880281"; conf_hi "10.444769"; cov "54.140865";
Chr4	Cufflinks	exon	9867491	9867588	1000	-	.	gene_id "CUFF.491"; transcript_id "AT4G17740.1"; exon_number "3"; FPKM "9.1625252761"; frac "0.330166"; conf_lo "7.880281"; conf_hi "10.444769"; cov "54.140865";
Chr4	Cufflinks	exon	9867688	9867796	1000	-	.	gene_id "CUFF.491"; transcript_id "AT4G17740.1"; exon_number "4"; FPKM "9.1625252761"; frac "0.330166"; conf_lo "7.880281"; conf_hi "10.444769"; cov "54.140865";
Chr4	Cufflinks	exon	9867890	9867931	1000	-	.	gene_id "CUFF.491"; transcript_id "AT4G17740.1"; exon_number "5"; FPKM "9.1625252761"; frac "0.330166"; conf_lo "7.880281"; conf_hi "10.444769"; cov "54.140865";
Chr4	Cufflinks	exon	9868008	9868083	1000	-	.	gene_id "CUFF.491"; transcript_id "AT4G17740.1"; exon_number "6"; FPKM "9.1625252761"; frac "0.330166"; conf_lo "7.880281"; conf_hi "10.444769"; cov "54.140865";
Chr4	Cufflinks	exon	9868175	9868293	1000	-	.	gene_id "CUFF.491"; transcript_id "AT4G17740.1"; exon_number "7"; FPKM "9.1625252761"; frac "0.330166"; conf_lo "7.880281"; conf_hi "10.444769"; cov "54.140865";
Chr4	Cufflinks	exon	9868365	9868433	1000	-	.	gene_id "CUFF.491"; transcript_id "AT4G17740.1"; exon_number "8"; FPKM "9.1625252761"; frac "0.330166"; conf_lo "7.880281"; conf_hi "10.444769"; cov "54.140865";
Chr4	Cufflinks	exon	9868543	9868751	1000	-	.	gene_id "CUFF.491"; transcript_id "AT4G17740.1"; exon_number "9"; FPKM "9.1625252761"; frac "0.330166"; conf_lo "7.880281"; conf_hi "10.444769"; cov "54.140865";
Chr4	Cufflinks	exon	9868839	9868921	1000	-	.	gene_id "CUFF.491"; transcript_id "AT4G17740.1"; exon_number "10"; FPKM "9.1625252761"; frac "0.330166"; conf_lo "7.880281"; conf_hi "10.444769"; cov "54.140865";
Chr4	Cufflinks	exon	9869000	9869149	1000	-	.	gene_id "CUFF.491"; transcript_id "AT4G17740.1"; exon_number "11"; FPKM "9.1625252761"; frac "0.330166"; conf_lo "7.880281"; conf_hi "10.444769"; cov "54.140865";
Chr4	Cufflinks	exon	9869246	9869537	1000	-	.	gene_id "CUFF.491"; transcript_id "AT4G17740.1"; exon_number "12"; FPKM "9.1625252761"; frac "0.330166"; conf_lo "7.880281"; conf_hi "10.444769"; cov "54.140865";
Chr4	Cufflinks	exon	9869639	9869752	1000	-	.	gene_id "CUFF.491"; transcript_id "AT4G17740.1"; exon_number "13"; FPKM "9.1625252761"; frac "0.330166"; conf_lo "7.880281"; conf_hi "10.444769"; cov "54.140865";
Chr4	Cufflinks	transcript	9869818	9871603	1	-	.	gene_id "CUFF.491"; transcript_id "AT4G17750.1"; FPKM "0.0000000000"; frac "0.000000"; conf_lo "0.000000"; conf_hi "0.070256"; cov "0.000000"; full_read_support "yes";
Chr4	Cufflinks	exon	9869818	9871123	1	-	.	gene_id "CUFF.491"; transcript_id "AT4G17750.1"; exon_number "1"; FPKM "0.0000000000"; frac "0.000000"; conf_lo "0.000000"; conf_hi "0.070256"; cov "0.000000";
Chr4	Cufflinks	exon	9871271	9871603	1	-	.	gene_id "CUFF.491"; transcript_id "AT4G17750.1"; exon_number "2"; FPKM "0.0000000000"; frac "0.000000"; conf_lo "0.000000"; conf_hi "0.070256"; cov "0.000000";
Chr4	Cufflinks	transcript	9871789	9873373	1000	+	.	gene_id "CUFF.492"; transcript_id "AT4G17760.1"; FPKM "0.4746469180"; frac "1.000000"; conf_lo "0.116395"; conf_hi "0.832899"; cov "2.807407"; full_read_support "no";
Chr4	Cufflinks	exon	9871789	9871936	1000	+	.	gene_id "CUFF.492"; transcript_id "AT4G17760.1"; exon_number "1"; FPKM "0.4746469180"; frac "1.000000"; conf_lo "0.116395"; conf_hi "0.832899"; cov "2.807407";
Chr4	Cufflinks	exon	9872010	9872099	1000	+	.	gene_id "CUFF.492"; transcript_id "AT4G17760.1"; exon_number "2"; FPKM "0.4746469180"; frac "1.000000"; conf_lo "0.116395"; conf_hi "0.832899"; cov "2.807407";
Chr4	Cufflinks	exon	9872186	9872340	1000	+	.	gene_id "CUFF.492"; transcript_id "AT4G17760.1"; exon_number "3"; FPKM "0.4746469180"; frac "1.000000"; conf_lo "0.116395"; conf_hi "0.832899"; cov "2.807407";
Chr4	Cufflinks	exon	9872419	9872539	1000	+	.	gene_id "CUFF.492"; transcript_id "AT4G17760.1"; exon_number "4"; FPKM "0.4746469180"; frac "1.000000"; conf_lo "0.116395"; conf_hi "0.832899"; cov "2.807407";
Chr4	Cufflinks	exon	9872626	9872745	1000	+	.	gene_id "CUFF.492"; transcript_id "AT4G17760.1"; exon_number "5"; FPKM "0.4746469180"; frac "1.000000"; conf_lo "0.116395"; conf_hi "0.832899"; cov "2.807407";
Chr4	Cufflinks	exon	9872833	9872903	1000	+	.	gene_id "CUFF.492"; transcript_id "AT4G17760.1"; exon_number "6"; FPKM "0.4746469180"; frac "1.000000"; conf_lo "0.116395"; conf_hi "0.832899"; cov "2.807407";
Chr4	Cufflinks	exon	9873029	9873373	1000	+	.	gene_id "CUFF.492"; transcript_id "AT4G17760.1"; exon_number "7"; FPKM "0.4746469180"; frac "1.000000"; conf_lo "0.116395"; conf_hi "0.832899"; cov "2.807407";
Chr4	Cufflinks	transcript	9871790	9873398	1	+	.	gene_id "CUFF.492"; transcript_id "AT4G17760.2"; FPKM "0.0000000000"; frac "0.000000"; conf_lo "0.000000"; conf_hi "0.122236"; cov "0.000000"; full_read_support "no";
Chr4	Cufflinks	exon	9871790	9871936	1	+	.	gene_id "CUFF.492"; transcript_id "AT4G17760.2"; exon_number "1"; FPKM "0.0000000000"; frac "0.000000"; conf_lo "0.000000"; conf_hi "0.122236"; cov "0.000000";
Chr4	Cufflinks	exon	9872059	9872099	1	+	.	gene_id "CUFF.492"; transcript_id "AT4G17760.2"; exon_number "2"; FPKM "0.0000000000"; frac "0.000000"; conf_lo "0.000000"; conf_hi "0.122236"; cov "0.000000";
Chr4	Cufflinks	exon	9872186	9872340	1	+	.	gene_id "CUFF.492"; transcript_id "AT4G17760.2"; exon_number "3"; FPKM "0.0000000000"; frac "0.000000"; conf_lo "0.000000"; conf_hi "0.122236"; cov "0.000000";
Chr4	Cufflinks	exon	9872419	9872539	1	+	.	gene_id "CUFF.492"; transcript_id "AT4G17760.2"; exon_number "4"; FPKM "0.0000000000"; frac "0.000000"; conf_lo "0.000000"; conf_hi "0.122236"; cov "0.000000";
Chr4	Cufflinks	exon	9872626	9872745	1	+	.	gene_id "CUFF.492"; transcript_id "AT4G17760.2"; exon_number "5"; FPKM "0.0000000000"; frac "0.000000"; conf_lo "0.000000"; conf_hi "0.122236"; cov "0.000000";
Chr4	Cufflinks	exon	9872833	9872903	1	+	.	gene_id "CUFF.492"; transcript_id "AT4G17760.2"; exon_number "6"; FPKM "0.0000000000"; frac "0.000000"; conf_lo "0.000000"; conf_hi "0.122236"; cov "0.000000";
Chr4	Cufflinks	exon	9873029	9873398	1	+	.	gene_id "CUFF.492"; transcript_id "AT4G17760.2"; exon_number "7"; FPKM "0.0000000000"; frac "0.000000"; conf_lo "0.000000"; conf_hi "0.122236"; cov "0.000000";
Chr4	Cufflinks	transcript	9873512	9873583	1	-	.	gene_id "AT4G17765"; transcript_id "AT4G17765.1"; FPKM "0.0000000000"; frac "0.000000"; conf_lo "0.000000"; conf_hi "0.000000"; cov "0.000000"; full_read_support "no";
Chr4	Cufflinks	exon	9873512	9873583	1	-	.	gene_id "AT4G17765"; transcript_id "AT4G17765.1"; exon_number "1"; FPKM "0.0000000000"; frac "0.000000"; conf_lo "0.000000"; conf_hi "0.000000"; cov "0.000000";
Chr4	Cufflinks	transcript	9876208	10121199	154	+	.	gene_id "CUFF.493"; transcript_id "CUFF.493.1"; FPKM "0.8381442175"; frac "0.123463"; conf_lo "0.544755"; conf_hi "1.131533"; cov "4.951314"; full_read_support "yes";
Chr4	Cufflinks	exon	9876208	9876499	154	+	.	gene_id "CUFF.493"; transcript_id "CUFF.493.1"; exon_number "1"; FPKM "0.8381442175"; frac "0.123463"; conf_lo "0.544755"; conf_hi "1.131533"; cov "4.951314";
Chr4	Cufflinks	exon	9877024	9878721	154	+	.	gene_id "CUFF.493"; transcript_id "CUFF.493.1"; exon_number "2"; FPKM "0.8381442175"; frac "0.123463"; conf_lo "0.544755"; conf_hi "1.131533"; cov "4.951314";
Chr4	Cufflinks	exon	10119827	10121199	154	+	.	gene_id "CUFF.493"; transcript_id "CUFF.493.1"; exon_number "3"; FPKM "0.8381442175"; frac "0.123463"; conf_lo "0.544755"; conf_hi "1.131533"; cov "4.951314";
Chr4	Cufflinks	transcript	9876238	9880254	1000	+	.	gene_id "CUFF.493"; transcript_id "AT4G17770.1"; FPKM "5.4199457666"; frac "0.720004"; conf_lo "4.735095"; conf_hi "6.104796"; cov "32.018179"; full_read_support "yes";
Chr4	Cufflinks	exon	9876238	9876499	1000	+	.	gene_id "CUFF.493"; transcript_id "AT4G17770.1"; exon_number "1"; FPKM "5.4199457666"; frac "0.720004"; conf_lo "4.735095"; conf_hi "6.104796"; cov "32.018179";
Chr4	Cufflinks	exon	9877024	9879042	1000	+	.	gene_id "CUFF.493"; transcript_id "AT4G17770.1"; exon_number "2"; FPKM "5.4199457666"; frac "0.720004"; conf_lo "4.735095"; conf_hi "6.104796"; cov "32.018179";
Chr4	Cufflinks	exon	9879386	9879659	1000	+	.	gene_id "CUFF.493"; transcript_id "AT4G17770.1"; exon_number "3"; FPKM "5.4199457666"; frac "0.720004"; conf_lo "4.735095"; conf_hi "6.104796"; cov "32.018179";
Chr4	Cufflinks	exon	9879758	9880254	1000	+	.	gene_id "CUFF.493"; transcript_id "AT4G17770.1"; exon_number "4"; FPKM "5.4199457666"; frac "0.720004"; conf_lo "4.735095"; conf_hi "6.104796"; cov "32.018179";
Chr4	Cufflinks	transcript	10118852	10120981	321	+	.	gene_id "CUFF.493"; transcript_id "AT4G18300.1"; FPKM "1.7398275448"; frac "0.156534"; conf_lo "1.281749"; conf_hi "2.197906"; cov "10.277983"; full_read_support "yes";
Chr4	Cufflinks	exon	10118852	10120981	321	+	.	gene_id "CUFF.493"; transcript_id "AT4G18300.1"; exon_number "1"; FPKM "1.7398275448"; frac "0.156534"; conf_lo "1.281749"; conf_hi "2.197906"; cov "10.277983";
Chr4	Cufflinks	transcript	9880259	9881455	1	-	.	gene_id "AT4G17780"; transcript_id "AT4G17780.1"; FPKM "0.0000000000"; frac "0.000000"; conf_lo "0.000000"; conf_hi "0.000000"; cov "0.000000"; full_read_support "no";
Chr4	Cufflinks	exon	9880259	9881455	1	-	.	gene_id "AT4G17780"; transcript_id "AT4G17780.1"; exon_number "1"; FPKM "0.0000000000"; frac "0.000000"; conf_lo "0.000000"; conf_hi "0.000000"; cov "0.000000";
Chr4	Cufflinks	transcript	9881635	9883432	1000	-	.	gene_id "AT4G17785"; transcript_id "AT4G17785.1"; FPKM "0.1285285539"; frac "1.000000"; conf_lo "0.000000"; conf_hi "0.276941"; cov "0.760211"; full_read_support "no";
Chr4	Cufflinks	exon	9881635	9881903	1000	-	.	gene_id "AT4G17785"; transcript_id "AT4G17785.1"; exon_number "1"; FPKM "0.1285285539"; frac "1.000000"; conf_lo "0.000000"; conf_hi "0.276941"; cov "0.760211";
Chr4	Cufflinks	exon	9881988	9882767	1000	-	.	gene_id "AT4G17785"; transcript_id "AT4G17785.1"; exon_number "2"; FPKM "0.1285285539"; frac "1.000000"; conf_lo "0.000000"; conf_hi "0.276941"; cov "0.760211";
Chr4	Cufflinks	exon	9883103	9883432	1000	-	.	gene_id "AT4G17785"; transcript_id "AT4G17785.1"; exon_number "3"; FPKM "0.1285285539"; frac "1.000000"; conf_lo "0.000000"; conf_hi "0.276941"; cov "0.760211";
Chr4	Cufflinks	transcript	9888809	9889907	1000	+	.	gene_id "CUFF.494"; transcript_id "CUFF.494.1"; FPKM "0.7294885044"; frac "1.000000"; conf_lo "0.309566"; conf_hi "1.149411"; cov "4.314725"; full_read_support "yes";
Chr4	Cufflinks	exon	9888809	9889907	1000	+	.	gene_id "CUFF.494"; transcript_id "CUFF.494.1"; exon_number "1"; FPKM "0.7294885044"; frac "1.000000"; conf_lo "0.309566"; conf_hi "1.149411"; cov "4.314725";
Chr4	Cufflinks	transcript	9888986	9889066	1	+	.	gene_id "CUFF.494"; transcript_id "AT4G17788.1"; FPKM "0.0000000000"; frac "0.000000"; conf_lo "0.000000"; conf_hi "1.252367"; cov "0.000000"; full_read_support "no";
Chr4	Cufflinks	exon	9888986	9889066	1	+	.	gene_id "CUFF.494"; transcript_id "AT4G17788.1"; exon_number "1"; FPKM "0.0000000000"; frac "0.000000"; conf_lo "0.000000"; conf_hi "1.252367"; cov "0.000000";
Chr4	Cufflinks	transcript	9891051	9892807	1000	+	.	gene_id "AT4G17790"; transcript_id "AT4G17790.1"; FPKM "8.2097709000"; frac "1.000000"; conf_lo "6.922289"; conf_hi "9.497253"; cov "48.422909"; full_read_support "yes";
Chr4	Cufflinks	exon	9891051	9891651	1000	+	.	gene_id "AT4G17790"; transcript_id "AT4G17790.1"; exon_number "1"; FPKM "8.2097709000"; frac "1.000000"; conf_lo "6.922289"; conf_hi "9.497253"; cov "48.422909";
Chr4	Cufflinks	exon	9891917	9892187	1000	+	.	gene_id "AT4G17790"; transcript_id "AT4G17790.1"; exon_number "2"; FPKM "8.2097709000"; frac "1.000000"; conf_lo "6.922289"; conf_hi "9.497253"; cov "48.422909";
Chr4	Cufflinks	exon	9892284	9892454	1000	+	.	gene_id "AT4G17790"; transcript_id "AT4G17790.1"; exon_number "3"; FPKM "8.2097709000"; frac "1.000000"; conf_lo "6.922289"; conf_hi "9.497253"; cov "48.422909";
Chr4	Cufflinks	exon	9892550	9892807	1000	+	.	gene_id "AT4G17790"; transcript_id "AT4G17790.1"; exon_number "4"; FPKM "8.2097709000"; frac "1.000000"; conf_lo "6.922289"; conf_hi "9.497253"; cov "48.422909";
Chr4	Cufflinks	transcript	9895290	9896668	1000	-	.	gene_id "AT4G17800"; transcript_id "AT4G17800.1"; FPKM "3.9415423190"; frac "1.000000"; conf_lo "3.093297"; conf_hi "4.789787"; cov "23.310610"; full_read_support "yes";
Chr4	Cufflinks	exon	9895290	9896668	1000	-	.	gene_id "AT4G17800"; transcript_id "AT4G17800.1"; exon_number "1"; FPKM "3.9415423190"; frac "1.000000"; conf_lo "3.093297"; conf_hi "4.789787"; cov "23.310610";
Chr4	Cufflinks	transcript	9906848	9907657	1000	+	.	gene_id "CUFF.495"; transcript_id "AT4G17810.1"; FPKM "5.6092407253"; frac "1.000000"; conf_lo "4.209359"; conf_hi "7.009123"; cov "33.149475"; full_read_support "yes";
Chr4	Cufflinks	exon	9906848	9907657	1000	+	.	gene_id "CUFF.495"; transcript_id "AT4G17810.1"; exon_number "1"; FPKM "5.6092407253"; frac "1.000000"; conf_lo "4.209359"; conf_hi "7.009123"; cov "33.149475";
Chr4	Cufflinks	transcript	9909147	9912044	1	-	.	gene_id "AT4G17820"; transcript_id "AT4G17820.1"; FPKM "0.0000000000"; frac "0.000000"; conf_lo "0.000000"; conf_hi "0.000000"; cov "0.000000"; full_read_support "no";
Chr4	Cufflinks	exon	9909147	9912044	1	-	.	gene_id "AT4G17820"; transcript_id "AT4G17820.1"; exon_number "1"; FPKM "0.0000000000"; frac "0.000000"; conf_lo "0.000000"; conf_hi "0.000000"; cov "0.000000";
Chr4	Cufflinks	transcript	9922990	9923850	1	+	.	gene_id "AT4G17850"; transcript_id "AT4G17850.1"; FPKM "0.0000000000"; frac "0.000000"; conf_lo "0.000000"; conf_hi "0.000000"; cov "0.000000"; full_read_support "no";
Chr4	Cufflinks	exon	9922990	9923097	1	+	.	gene_id "AT4G17850"; transcript_id "AT4G17850.1"; exon_number "1"; FPKM "0.0000000000"; frac "0.000000"; conf_lo "0.000000"; conf_hi "0.000000"; cov "0.000000";
Chr4	Cufflinks	exon	9923189	9923274	1	+	.	gene_id "AT4G17850"; transcript_id "AT4G17850.1"; exon_number "2"; FPKM "0.0000000000"; frac "0.000000"; conf_lo "0.000000"; conf_hi "0.000000"; cov "0.000000";
Chr4	Cufflinks	exon	9923376	9923526	1	+	.	gene_id "AT4G17850"; transcript_id "AT4G17850.1"; exon_number "3"; FPKM "0.0000000000"; frac "0.000000"; conf_lo "0.000000"; conf_hi "0.000000"; cov "0.000000";
Chr4	Cufflinks	exon	9923632	9923850	1	+	.	gene_id "AT4G17850"; transcript_id "AT4G17850.1"; exon_number "4"; FPKM "0.0000000000"; frac "0.000000"; conf_lo "0.000000"; conf_hi "0.000000"; cov "0.000000";
Chr4	Cufflinks	transcript	9924698	9926372	1	-	.	gene_id "AT4G17860"; transcript_id "AT4G17860.1"; FPKM "0.0000000000"; frac "0.000000"; conf_lo "0.000000"; conf_hi "0.000000"; cov "0.000000"; full_read_support "no";
Chr4	Cufflinks	exon	9924698	9925069	1	-	.	gene_id "AT4G17860"; transcript_id "AT4G17860.1"; exon_number "1"; FPKM "0.0000000000"; frac "0.000000"; conf_lo "0.000000"; conf_hi "0.000000"; cov "0.000000";
Chr4	Cufflinks	exon	9925152	9925298	1	-	.	gene_id "AT4G17860"; transcript_id "AT4G17860.1"; exon_number "2"; FPKM "0.0000000000"; frac "0.000000"; conf_lo "0.000000"; conf_hi "0.000000"; cov "0.000000";
Chr4	Cufflinks	exon	9925413	9925466	1	-	.	gene_id "AT4G17860"; transcript_id "AT4G17860.1"; exon_number "3"; FPKM "0.0000000000"; frac "0.000000"; conf_lo "0.000000"; conf_hi "0.000000"; cov "0.000000";
Chr4	Cufflinks	exon	9925551	9925718	1	-	.	gene_id "AT4G17860"; transcript_id "AT4G17860.1"; exon_number "4"; FPKM "0.0000000000"; frac "0.000000"; conf_lo "0.000000"; conf_hi "0.000000"; cov "0.000000";
Chr4	Cufflinks	exon	9925831	9926010	1	-	.	gene_id "AT4G17860"; transcript_id "AT4G17860.1"; exon_number "5"; FPKM "0.0000000000"; frac "0.000000"; conf_lo "0.000000"; conf_hi "0.000000"; cov "0.000000";
Chr4	Cufflinks	exon	9926105	9926185	1	-	.	gene_id "AT4G17860"; transcript_id "AT4G17860.1"; exon_number "6"; FPKM "0.0000000000"; frac "0.000000"; conf_lo "0.000000"; conf_hi "0.000000"; cov "0.000000";
Chr4	Cufflinks	exon	9926269	9926372	1	-	.	gene_id "AT4G17860"; transcript_id "AT4G17860.1"; exon_number "7"; FPKM "0.0000000000"; frac "0.000000"; conf_lo "0.000000"; conf_hi "0.000000"; cov "0.000000";
Chr4	Cufflinks	transcript	9928678	9929518	1000	+	.	gene_id "AT4G17870"; transcript_id "AT4G17870.1"; FPKM "60.5463721606"; frac "1.000000"; conf_lo "55.481361"; conf_hi "65.611383"; cov "357.641443"; full_read_support "yes";
Chr4	Cufflinks	exon	9928678	9929518	1000	+	.	gene_id "AT4G17870"; transcript_id "AT4G17870.1"; exon_number "1"; FPKM "60.5463721606"; frac "1.000000"; conf_lo "55.481361"; conf_hi "65.611383"; cov "357.641443";
Chr4	Cufflinks	transcript	9933366	9935586	1000	-	.	gene_id "AT4G17880"; transcript_id "AT4G17880.1"; FPKM "5.2326158422"; frac "1.000000"; conf_lo "4.503595"; conf_hi "5.961637"; cov "30.912469"; full_read_support "yes";
Chr4	Cufflinks	exon	9933366	9935586	1000	-	.	gene_id "AT4G17880"; transcript_id "AT4G17880.1"; exon_number "1"; FPKM "5.2326158422"; frac "1.000000"; conf_lo "4.503595"; conf_hi "5.961637"; cov "30.912469";
Chr4	Cufflinks	transcript	9937022	9939493	1000	+	.	gene_id "CUFF.496"; transcript_id "AT4G17890.1"; FPKM "17.4632224075"; frac "1.000000"; conf_lo "15.748235"; conf_hi "19.178210"; cov "103.165588"; full_read_support "yes";
Chr4	Cufflinks	exon	9937022	9937198	1000	+	.	gene_id "CUFF.496"; transcript_id "AT4G17890.1"; exon_number "1"; FPKM "17.4632224075"; frac "1.000000"; conf_lo "15.748235"; conf_hi "19.178210"; cov "103.165588";
Chr4	Cufflinks	exon	9937336	9937454	1000	+	.	gene_id "CUFF.496"; transcript_id "AT4G17890.1"; exon_number "2"; FPKM "17.4632224075"; frac "1.000000"; conf_lo "15.748235"; conf_hi "19.178210"; cov "103.165588";
Chr4	Cufflinks	exon	9937778	9938210	1000	+	.	gene_id "CUFF.496"; transcript_id "AT4G17890.1"; exon_number "3"; FPKM "17.4632224075"; frac "1.000000"; conf_lo "15.748235"; conf_hi "19.178210"; cov "103.165588";
Chr4	Cufflinks	exon	9938301	9938576	1000	+	.	gene_id "CUFF.496"; transcript_id "AT4G17890.1"; exon_number "4"; FPKM "17.4632224075"; frac "1.000000"; conf_lo "15.748235"; conf_hi "19.178210"; cov "103.165588";
Chr4	Cufflinks	exon	9938659	9938784	1000	+	.	gene_id "CUFF.496"; transcript_id "AT4G17890.1"; exon_number "5"; FPKM "17.4632224075"; frac "1.000000"; conf_lo "15.748235"; conf_hi "19.178210"; cov "103.165588";
Chr4	Cufflinks	exon	9938866	9938967	1000	+	.	gene_id "CUFF.496"; transcript_id "AT4G17890.1"; exon_number "6"; FPKM "17.4632224075"; frac "1.000000"; conf_lo "15.748235"; conf_hi "19.178210"; cov "103.165588";
Chr4	Cufflinks	exon	9939039	9939493	1000	+	.	gene_id "CUFF.496"; transcript_id "AT4G17890.1"; exon_number "7"; FPKM "17.4632224075"; frac "1.000000"; conf_lo "15.748235"; conf_hi "19.178210"; cov "103.165588";
Chr4	Cufflinks	transcript	9937024	9939493	1	+	.	gene_id "CUFF.496"; transcript_id "AT4G17890.2"; FPKM "0.0000000000"; frac "0.000000"; conf_lo "0.000000"; conf_hi "0.064948"; cov "0.000000"; full_read_support "yes";
Chr4	Cufflinks	exon	9937024	9937198	1	+	.	gene_id "CUFF.496"; transcript_id "AT4G17890.2"; exon_number "1"; FPKM "0.0000000000"; frac "0.000000"; conf_lo "0.000000"; conf_hi "0.064948"; cov "0.000000";
Chr4	Cufflinks	exon	9937336	9937454	1	+	.	gene_id "CUFF.496"; transcript_id "AT4G17890.2"; exon_number "2"; FPKM "0.0000000000"; frac "0.000000"; conf_lo "0.000000"; conf_hi "0.064948"; cov "0.000000";
Chr4	Cufflinks	exon	9937778	9938210	1	+	.	gene_id "CUFF.496"; transcript_id "AT4G17890.2"; exon_number "3"; FPKM "0.0000000000"; frac "0.000000"; conf_lo "0.000000"; conf_hi "0.064948"; cov "0.000000";
Chr4	Cufflinks	exon	9938301	9938576	1	+	.	gene_id "CUFF.496"; transcript_id "AT4G17890.2"; exon_number "4"; FPKM "0.0000000000"; frac "0.000000"; conf_lo "0.000000"; conf_hi "0.064948"; cov "0.000000";
Chr4	Cufflinks	exon	9938659	9938784	1	+	.	gene_id "CUFF.496"; transcript_id "AT4G17890.2"; exon_number "5"; FPKM "0.0000000000"; frac "0.000000"; conf_lo "0.000000"; conf_hi "0.064948"; cov "0.000000";
Chr4	Cufflinks	exon	9938866	9939493	1	+	.	gene_id "CUFF.496"; transcript_id "AT4G17890.2"; exon_number "6"; FPKM "0.0000000000"; frac "0.000000"; conf_lo "0.000000"; conf_hi "0.064948"; cov "0.000000";
Chr4	Cufflinks	transcript	9939685	9942847	569	+	.	gene_id "CUFF.497"; transcript_id "CUFF.497.1"; FPKM "0.5642536871"; frac "0.244627"; conf_lo "0.271842"; conf_hi "0.856666"; cov "3.333247"; full_read_support "yes";
Chr4	Cufflinks	exon	9939685	9940638	569	+	.	gene_id "CUFF.497"; transcript_id "CUFF.497.1"; exon_number "1"; FPKM "0.5642536871"; frac "0.244627"; conf_lo "0.271842"; conf_hi "0.856666"; cov "3.333247";
Chr4	Cufflinks	exon	9940723	9940833	569	+	.	gene_id "CUFF.497"; transcript_id "CUFF.497.1"; exon_number "2"; FPKM "0.5642536871"; frac "0.244627"; conf_lo "0.271842"; conf_hi "0.856666"; cov "3.333247";
Chr4	Cufflinks	exon	9940942	9941096	569	+	.	gene_id "CUFF.497"; transcript_id "CUFF.497.1"; exon_number "3"; FPKM "0.5642536871"; frac "0.244627"; conf_lo "0.271842"; conf_hi "0.856666"; cov "3.333247";
Chr4	Cufflinks	exon	9941199	9941528	569	+	.	gene_id "CUFF.497"; transcript_id "CUFF.497.1"; exon_number "4"; FPKM "0.5642536871"; frac "0.244627"; conf_lo "0.271842"; conf_hi "0.856666"; cov "3.333247";
Chr4	Cufflinks	exon	9941624	9941746	569	+	.	gene_id "CUFF.497"; transcript_id "CUFF.497.1"; exon_number "5"; FPKM "0.5642536871"; frac "0.244627"; conf_lo "0.271842"; conf_hi "0.856666"; cov "3.333247";
Chr4	Cufflinks	exon	9941839	9942343	569	+	.	gene_id "CUFF.497"; transcript_id "CUFF.497.1"; exon_number "6"; FPKM "0.5642536871"; frac "0.244627"; conf_lo "0.271842"; conf_hi "0.856666"; cov "3.333247";
Chr4	Cufflinks	exon	9942478	9942847	569	+	.	gene_id "CUFF.497"; transcript_id "CUFF.497.1"; exon_number "7"; FPKM "0.5642536871"; frac "0.244627"; conf_lo "0.271842"; conf_hi "0.856666"; cov "3.333247";
Chr4	Cufflinks	transcript	9939685	9942847	1000	+	.	gene_id "CUFF.497"; transcript_id "CUFF.497.2"; FPKM "0.9906159455"; frac "0.431297"; conf_lo "0.630010"; conf_hi "1.351222"; cov "5.851921"; full_read_support "yes";
Chr4	Cufflinks	exon	9939685	9940435	1000	+	.	gene_id "CUFF.497"; transcript_id "CUFF.497.2"; exon_number "1"; FPKM "0.9906159455"; frac "0.431297"; conf_lo "0.630010"; conf_hi "1.351222"; cov "5.851921";
Chr4	Cufflinks	exon	9940518	9940638	1000	+	.	gene_id "CUFF.497"; transcript_id "CUFF.497.2"; exon_number "2"; FPKM "0.9906159455"; frac "0.431297"; conf_lo "0.630010"; conf_hi "1.351222"; cov "5.851921";
Chr4	Cufflinks	exon	9940723	9940833	1000	+	.	gene_id "CUFF.497"; transcript_id "CUFF.497.2"; exon_number "3"; FPKM "0.9906159455"; frac "0.431297"; conf_lo "0.630010"; conf_hi "1.351222"; cov "5.851921";
Chr4	Cufflinks	exon	9940942	9941096	1000	+	.	gene_id "CUFF.497"; transcript_id "CUFF.497.2"; exon_number "4"; FPKM "0.9906159455"; frac "0.431297"; conf_lo "0.630010"; conf_hi "1.351222"; cov "5.851921";
Chr4	Cufflinks	exon	9941199	9941528	1000	+	.	gene_id "CUFF.497"; transcript_id "CUFF.497.2"; exon_number "5"; FPKM "0.9906159455"; frac "0.431297"; conf_lo "0.630010"; conf_hi "1.351222"; cov "5.851921";
Chr4	Cufflinks	exon	9941624	9942343	1000	+	.	gene_id "CUFF.497"; transcript_id "CUFF.497.2"; exon_number "6"; FPKM "0.9906159455"; frac "0.431297"; conf_lo "0.630010"; conf_hi "1.351222"; cov "5.851921";
Chr4	Cufflinks	exon	9942478	9942847	1000	+	.	gene_id "CUFF.497"; transcript_id "CUFF.497.2"; exon_number "7"; FPKM "0.9906159455"; frac "0.431297"; conf_lo "0.630010"; conf_hi "1.351222"; cov "5.851921";
Chr4	Cufflinks	transcript	9939695	9942772	1	+	.	gene_id "CUFF.497"; transcript_id "AT4G17895.1"; FPKM "0.0000000000"; frac "0.000000"; conf_lo "0.000000"; conf_hi "0.046408"; cov "0.000000"; full_read_support "yes";
Chr4	Cufflinks	exon	9939695	9940435	1	+	.	gene_id "CUFF.497"; transcript_id "AT4G17895.1"; exon_number "1"; FPKM "0.0000000000"; frac "0.000000"; conf_lo "0.000000"; conf_hi "0.046408"; cov "0.000000";
Chr4	Cufflinks	exon	9940518	9940638	1	+	.	gene_id "CUFF.497"; transcript_id "AT4G17895.1"; exon_number "2"; FPKM "0.0000000000"; frac "0.000000"; conf_lo "0.000000"; conf_hi "0.046408"; cov "0.000000";
Chr4	Cufflinks	exon	9940723	9940833	1	+	.	gene_id "CUFF.497"; transcript_id "AT4G17895.1"; exon_number "3"; FPKM "0.0000000000"; frac "0.000000"; conf_lo "0.000000"; conf_hi "0.046408"; cov "0.000000";
Chr4	Cufflinks	exon	9940942	9941096	1	+	.	gene_id "CUFF.497"; transcript_id "AT4G17895.1"; exon_number "4"; FPKM "0.0000000000"; frac "0.000000"; conf_lo "0.000000"; conf_hi "0.046408"; cov "0.000000";
Chr4	Cufflinks	exon	9941199	9941528	1	+	.	gene_id "CUFF.497"; transcript_id "AT4G17895.1"; exon_number "5"; FPKM "0.0000000000"; frac "0.000000"; conf_lo "0.000000"; conf_hi "0.046408"; cov "0.000000";
Chr4	Cufflinks	exon	9941624	9941746	1	+	.	gene_id "CUFF.497"; transcript_id "AT4G17895.1"; exon_number "6"; FPKM "0.0000000000"; frac "0.000000"; conf_lo "0.000000"; conf_hi "0.046408"; cov "0.000000";
Chr4	Cufflinks	exon	9941839	9942343	1	+	.	gene_id "CUFF.497"; transcript_id "AT4G17895.1"; exon_number "7"; FPKM "0.0000000000"; frac "0.000000"; conf_lo "0.000000"; conf_hi "0.046408"; cov "0.000000";
Chr4	Cufflinks	exon	9942478	9942772	1	+	.	gene_id "CUFF.497"; transcript_id "AT4G17895.1"; exon_number "8"; FPKM "0.0000000000"; frac "0.000000"; conf_lo "0.000000"; conf_hi "0.046408"; cov "0.000000";
Chr4	Cufflinks	transcript	9939695	9942847	753	+	.	gene_id "CUFF.497"; transcript_id "CUFF.497.4"; FPKM "0.7465578470"; frac "0.324076"; conf_lo "0.419935"; conf_hi "1.073180"; cov "4.410183"; full_read_support "yes";
Chr4	Cufflinks	exon	9939695	9940435	753	+	.	gene_id "CUFF.497"; transcript_id "CUFF.497.4"; exon_number "1"; FPKM "0.7465578470"; frac "0.324076"; conf_lo "0.419935"; conf_hi "1.073180"; cov "4.410183";
Chr4	Cufflinks	exon	9940518	9940638	753	+	.	gene_id "CUFF.497"; transcript_id "CUFF.497.4"; exon_number "2"; FPKM "0.7465578470"; frac "0.324076"; conf_lo "0.419935"; conf_hi "1.073180"; cov "4.410183";
Chr4	Cufflinks	exon	9940723	9940833	753	+	.	gene_id "CUFF.497"; transcript_id "CUFF.497.4"; exon_number "3"; FPKM "0.7465578470"; frac "0.324076"; conf_lo "0.419935"; conf_hi "1.073180"; cov "4.410183";
Chr4	Cufflinks	exon	9940942	9941096	753	+	.	gene_id "CUFF.497"; transcript_id "CUFF.497.4"; exon_number "4"; FPKM "0.7465578470"; frac "0.324076"; conf_lo "0.419935"; conf_hi "1.073180"; cov "4.410183";
Chr4	Cufflinks	exon	9941199	9941746	753	+	.	gene_id "CUFF.497"; transcript_id "CUFF.497.4"; exon_number "5"; FPKM "0.7465578470"; frac "0.324076"; conf_lo "0.419935"; conf_hi "1.073180"; cov "4.410183";
Chr4	Cufflinks	exon	9941839	9942343	753	+	.	gene_id "CUFF.497"; transcript_id "CUFF.497.4"; exon_number "6"; FPKM "0.7465578470"; frac "0.324076"; conf_lo "0.419935"; conf_hi "1.073180"; cov "4.410183";
Chr4	Cufflinks	exon	9942478	9942847	753	+	.	gene_id "CUFF.497"; transcript_id "CUFF.497.4"; exon_number "7"; FPKM "0.7465578470"; frac "0.324076"; conf_lo "0.419935"; conf_hi "1.073180"; cov "4.410183";
Chr4	Cufflinks	transcript	9945870	9948078	1000	+	.	gene_id "AT4G17900"; transcript_id "AT4G17900.1"; FPKM "14.7427228715"; frac "1.000000"; conf_lo "12.928176"; conf_hi "16.557270"; cov "87.105468"; full_read_support "yes";
Chr4	Cufflinks	exon	9945870	9946108	1000	+	.	gene_id "AT4G17900"; transcript_id "AT4G17900.1"; exon_number "1"; FPKM "14.7427228715"; frac "1.000000"; conf_lo "12.928176"; conf_hi "16.557270"; cov "87.105468";
Chr4	Cufflinks	exon	9946693	9946890	1000	+	.	gene_id "AT4G17900"; transcript_id "AT4G17900.1"; exon_number "2"; FPKM "14.7427228715"; frac "1.000000"; conf_lo "12.928176"; conf_hi "16.557270"; cov "87.105468";
Chr4	Cufflinks	exon	9946979	9947197	1000	+	.	gene_id "AT4G17900"; transcript_id "AT4G17900.1"; exon_number "3"; FPKM "14.7427228715"; frac "1.000000"; conf_lo "12.928176"; conf_hi "16.557270"; cov "87.105468";
Chr4	Cufflinks	exon	9947494	9948078	1000	+	.	gene_id "AT4G17900"; transcript_id "AT4G17900.1"; exon_number "4"; FPKM "14.7427228715"; frac "1.000000"; conf_lo "12.928176"; conf_hi "16.557270"; cov "87.105468";
Chr4	Cufflinks	transcript	9945870	9948078	1	+	.	gene_id "AT4G17900"; transcript_id "AT4G17900.2"; FPKM "0.0000000000"; frac "0.000000"; conf_lo "0.000000"; conf_hi "0.097364"; cov "0.000000"; full_read_support "no";
Chr4	Cufflinks	exon	9945870	9946108	1	+	.	gene_id "AT4G17900"; transcript_id "AT4G17900.2"; exon_number "1"; FPKM "0.0000000000"; frac "0.000000"; conf_lo "0.000000"; conf_hi "0.097364"; cov "0.000000";
Chr4	Cufflinks	exon	9946697	9946890	1	+	.	gene_id "AT4G17900"; transcript_id "AT4G17900.2"; exon_number "2"; FPKM "0.0000000000"; frac "0.000000"; conf_lo "0.000000"; conf_hi "0.097364"; cov "0.000000";
Chr4	Cufflinks	exon	9946979	9947197	1	+	.	gene_id "AT4G17900"; transcript_id "AT4G17900.2"; exon_number "3"; FPKM "0.0000000000"; frac "0.000000"; conf_lo "0.000000"; conf_hi "0.097364"; cov "0.000000";
Chr4	Cufflinks	exon	9947494	9948078	1	+	.	gene_id "AT4G17900"; transcript_id "AT4G17900.2"; exon_number "4"; FPKM "0.0000000000"; frac "0.000000"; conf_lo "0.000000"; conf_hi "0.097364"; cov "0.000000";
Chr4	Cufflinks	transcript	9948853	9949785	1000	-	.	gene_id "AT4G17905"; transcript_id "AT4G17905.1"; FPKM "1.3747697546"; frac "1.000000"; conf_lo "0.759954"; conf_hi "1.989585"; cov "8.131387"; full_read_support "yes";
Chr4	Cufflinks	exon	9948853	9949785	1000	-	.	gene_id "AT4G17905"; transcript_id "AT4G17905.1"; exon_number "1"; FPKM "1.3747697546"; frac "1.000000"; conf_lo "0.759954"; conf_hi "1.989585"; cov "8.131387";
Chr4	Cufflinks	transcript	9950633	9951125	1	+	.	gene_id "AT4G17908"; transcript_id "AT4G17908.1"; FPKM "0.0000000000"; frac "0.000000"; conf_lo "0.000000"; conf_hi "0.340446"; cov "0.000000"; full_read_support "yes";
Chr4	Cufflinks	exon	9950633	9951125	1	+	.	gene_id "AT4G17908"; transcript_id "AT4G17908.1"; exon_number "1"; FPKM "0.0000000000"; frac "0.000000"; conf_lo "0.000000"; conf_hi "0.340446"; cov "0.000000";
Chr4	Cufflinks	transcript	9951038	9953979	1000	-	.	gene_id "CUFF.498"; transcript_id "CUFF.498.1"; FPKM "1.8148766482"; frac "0.451595"; conf_lo "1.253822"; conf_hi "2.375932"; cov "10.730289"; full_read_support "yes";
Chr4	Cufflinks	exon	9951038	9951474	1000	-	.	gene_id "CUFF.498"; transcript_id "CUFF.498.1"; exon_number "1"; FPKM "1.8148766482"; frac "0.451595"; conf_lo "1.253822"; conf_hi "2.375932"; cov "10.730289";
Chr4	Cufflinks	exon	9951550	9951648	1000	-	.	gene_id "CUFF.498"; transcript_id "CUFF.498.1"; exon_number "2"; FPKM "1.8148766482"; frac "0.451595"; conf_lo "1.253822"; conf_hi "2.375932"; cov "10.730289";
Chr4	Cufflinks	exon	9951736	9951780	1000	-	.	gene_id "CUFF.498"; transcript_id "CUFF.498.1"; exon_number "3"; FPKM "1.8148766482"; frac "0.451595"; conf_lo "1.253822"; conf_hi "2.375932"; cov "10.730289";
Chr4	Cufflinks	exon	9951855	9951906	1000	-	.	gene_id "CUFF.498"; transcript_id "CUFF.498.1"; exon_number "4"; FPKM "1.8148766482"; frac "0.451595"; conf_lo "1.253822"; conf_hi "2.375932"; cov "10.730289";
Chr4	Cufflinks	exon	9951987	9952110	1000	-	.	gene_id "CUFF.498"; transcript_id "CUFF.498.1"; exon_number "5"; FPKM "1.8148766482"; frac "0.451595"; conf_lo "1.253822"; conf_hi "2.375932"; cov "10.730289";
Chr4	Cufflinks	exon	9952181	9952285	1000	-	.	gene_id "CUFF.498"; transcript_id "CUFF.498.1"; exon_number "6"; FPKM "1.8148766482"; frac "0.451595"; conf_lo "1.253822"; conf_hi "2.375932"; cov "10.730289";
Chr4	Cufflinks	exon	9952367	9952493	1000	-	.	gene_id "CUFF.498"; transcript_id "CUFF.498.1"; exon_number "7"; FPKM "1.8148766482"; frac "0.451595"; conf_lo "1.253822"; conf_hi "2.375932"; cov "10.730289";
Chr4	Cufflinks	exon	9952575	9952662	1000	-	.	gene_id "CUFF.498"; transcript_id "CUFF.498.1"; exon_number "8"; FPKM "1.8148766482"; frac "0.451595"; conf_lo "1.253822"; conf_hi "2.375932"; cov "10.730289";
Chr4	Cufflinks	exon	9952766	9952839	1000	-	.	gene_id "CUFF.498"; transcript_id "CUFF.498.1"; exon_number "9"; FPKM "1.8148766482"; frac "0.451595"; conf_lo "1.253822"; conf_hi "2.375932"; cov "10.730289";
Chr4	Cufflinks	exon	9952952	9953041	1000	-	.	gene_id "CUFF.498"; transcript_id "CUFF.498.1"; exon_number "10"; FPKM "1.8148766482"; frac "0.451595"; conf_lo "1.253822"; conf_hi "2.375932"; cov "10.730289";
Chr4	Cufflinks	exon	9953122	9953183	1000	-	.	gene_id "CUFF.498"; transcript_id "CUFF.498.1"; exon_number "11"; FPKM "1.8148766482"; frac "0.451595"; conf_lo "1.253822"; conf_hi "2.375932"; cov "10.730289";
Chr4	Cufflinks	exon	9953261	9953337	1000	-	.	gene_id "CUFF.498"; transcript_id "CUFF.498.1"; exon_number "12"; FPKM "1.8148766482"; frac "0.451595"; conf_lo "1.253822"; conf_hi "2.375932"; cov "10.730289";
Chr4	Cufflinks	exon	9953419	9953549	1000	-	.	gene_id "CUFF.498"; transcript_id "CUFF.498.1"; exon_number "13"; FPKM "1.8148766482"; frac "0.451595"; conf_lo "1.253822"; conf_hi "2.375932"; cov "10.730289";
Chr4	Cufflinks	exon	9953623	9953668	1000	-	.	gene_id "CUFF.498"; transcript_id "CUFF.498.1"; exon_number "14"; FPKM "1.8148766482"; frac "0.451595"; conf_lo "1.253822"; conf_hi "2.375932"; cov "10.730289";
Chr4	Cufflinks	exon	9953732	9953795	1000	-	.	gene_id "CUFF.498"; transcript_id "CUFF.498.1"; exon_number "15"; FPKM "1.8148766482"; frac "0.451595"; conf_lo "1.253822"; conf_hi "2.375932"; cov "10.730289";
Chr4	Cufflinks	exon	9953904	9953979	1000	-	.	gene_id "CUFF.498"; transcript_id "CUFF.498.1"; exon_number "16"; FPKM "1.8148766482"; frac "0.451595"; conf_lo "1.253822"; conf_hi "2.375932"; cov "10.730289";
Chr4	Cufflinks	transcript	9951038	9953979	392	-	.	gene_id "CUFF.498"; transcript_id "CUFF.498.2"; FPKM "0.7129838852"; frac "0.217220"; conf_lo "0.387759"; conf_hi "1.038209"; cov "4.215451"; full_read_support "yes";
Chr4	Cufflinks	exon	9951038	9951648	392	-	.	gene_id "CUFF.498"; transcript_id "CUFF.498.2"; exon_number "1"; FPKM "0.7129838852"; frac "0.217220"; conf_lo "0.387759"; conf_hi "1.038209"; cov "4.215451";
Chr4	Cufflinks	exon	9951736	9951780	392	-	.	gene_id "CUFF.498"; transcript_id "CUFF.498.2"; exon_number "2"; FPKM "0.7129838852"; frac "0.217220"; conf_lo "0.387759"; conf_hi "1.038209"; cov "4.215451";
Chr4	Cufflinks	exon	9951855	9951906	392	-	.	gene_id "CUFF.498"; transcript_id "CUFF.498.2"; exon_number "3"; FPKM "0.7129838852"; frac "0.217220"; conf_lo "0.387759"; conf_hi "1.038209"; cov "4.215451";
Chr4	Cufflinks	exon	9951987	9952110	392	-	.	gene_id "CUFF.498"; transcript_id "CUFF.498.2"; exon_number "4"; FPKM "0.7129838852"; frac "0.217220"; conf_lo "0.387759"; conf_hi "1.038209"; cov "4.215451";
Chr4	Cufflinks	exon	9952181	9952285	392	-	.	gene_id "CUFF.498"; transcript_id "CUFF.498.2"; exon_number "5"; FPKM "0.7129838852"; frac "0.217220"; conf_lo "0.387759"; conf_hi "1.038209"; cov "4.215451";
Chr4	Cufflinks	exon	9952367	9952493	392	-	.	gene_id "CUFF.498"; transcript_id "CUFF.498.2"; exon_number "6"; FPKM "0.7129838852"; frac "0.217220"; conf_lo "0.387759"; conf_hi "1.038209"; cov "4.215451";
Chr4	Cufflinks	exon	9952575	9952662	392	-	.	gene_id "CUFF.498"; transcript_id "CUFF.498.2"; exon_number "7"; FPKM "0.7129838852"; frac "0.217220"; conf_lo "0.387759"; conf_hi "1.038209"; cov "4.215451";
Chr4	Cufflinks	exon	9952766	9952839	392	-	.	gene_id "CUFF.498"; transcript_id "CUFF.498.2"; exon_number "8"; FPKM "0.7129838852"; frac "0.217220"; conf_lo "0.387759"; conf_hi "1.038209"; cov "4.215451";
Chr4	Cufflinks	exon	9952952	9953194	392	-	.	gene_id "CUFF.498"; transcript_id "CUFF.498.2"; exon_number "9"; FPKM "0.7129838852"; frac "0.217220"; conf_lo "0.387759"; conf_hi "1.038209"; cov "4.215451";
Chr4	Cufflinks	exon	9953261	9953337	392	-	.	gene_id "CUFF.498"; transcript_id "CUFF.498.2"; exon_number "10"; FPKM "0.7129838852"; frac "0.217220"; conf_lo "0.387759"; conf_hi "1.038209"; cov "4.215451";
Chr4	Cufflinks	exon	9953419	9953549	392	-	.	gene_id "CUFF.498"; transcript_id "CUFF.498.2"; exon_number "11"; FPKM "0.7129838852"; frac "0.217220"; conf_lo "0.387759"; conf_hi "1.038209"; cov "4.215451";
Chr4	Cufflinks	exon	9953623	9953979	392	-	.	gene_id "CUFF.498"; transcript_id "CUFF.498.2"; exon_number "12"; FPKM "0.7129838852"; frac "0.217220"; conf_lo "0.387759"; conf_hi "1.038209"; cov "4.215451";
Chr4	Cufflinks	transcript	9951173	9953979	764	-	.	gene_id "CUFF.498"; transcript_id "AT4G17910.1"; FPKM "1.3873172198"; frac "0.331185"; conf_lo "0.843826"; conf_hi "1.930809"; cov "8.202384"; full_read_support "yes";
Chr4	Cufflinks	exon	9951173	9951474	764	-	.	gene_id "CUFF.498"; transcript_id "AT4G17910.1"; exon_number "1"; FPKM "1.3873172198"; frac "0.331185"; conf_lo "0.843826"; conf_hi "1.930809"; cov "8.202384";
Chr4	Cufflinks	exon	9951550	9951648	764	-	.	gene_id "CUFF.498"; transcript_id "AT4G17910.1"; exon_number "2"; FPKM "1.3873172198"; frac "0.331185"; conf_lo "0.843826"; conf_hi "1.930809"; cov "8.202384";
Chr4	Cufflinks	exon	9951736	9951780	764	-	.	gene_id "CUFF.498"; transcript_id "AT4G17910.1"; exon_number "3"; FPKM "1.3873172198"; frac "0.331185"; conf_lo "0.843826"; conf_hi "1.930809"; cov "8.202384";
Chr4	Cufflinks	exon	9951855	9951906	764	-	.	gene_id "CUFF.498"; transcript_id "AT4G17910.1"; exon_number "4"; FPKM "1.3873172198"; frac "0.331185"; conf_lo "0.843826"; conf_hi "1.930809"; cov "8.202384";
Chr4	Cufflinks	exon	9951987	9952110	764	-	.	gene_id "CUFF.498"; transcript_id "AT4G17910.1"; exon_number "5"; FPKM "1.3873172198"; frac "0.331185"; conf_lo "0.843826"; conf_hi "1.930809"; cov "8.202384";
Chr4	Cufflinks	exon	9952181	9952285	764	-	.	gene_id "CUFF.498"; transcript_id "AT4G17910.1"; exon_number "6"; FPKM "1.3873172198"; frac "0.331185"; conf_lo "0.843826"; conf_hi "1.930809"; cov "8.202384";
Chr4	Cufflinks	exon	9952367	9952493	764	-	.	gene_id "CUFF.498"; transcript_id "AT4G17910.1"; exon_number "7"; FPKM "1.3873172198"; frac "0.331185"; conf_lo "0.843826"; conf_hi "1.930809"; cov "8.202384";
Chr4	Cufflinks	exon	9952575	9952662	764	-	.	gene_id "CUFF.498"; transcript_id "AT4G17910.1"; exon_number "8"; FPKM "1.3873172198"; frac "0.331185"; conf_lo "0.843826"; conf_hi "1.930809"; cov "8.202384";
Chr4	Cufflinks	exon	9952766	9952839	764	-	.	gene_id "CUFF.498"; transcript_id "AT4G17910.1"; exon_number "9"; FPKM "1.3873172198"; frac "0.331185"; conf_lo "0.843826"; conf_hi "1.930809"; cov "8.202384";
Chr4	Cufflinks	exon	9952952	9953041	764	-	.	gene_id "CUFF.498"; transcript_id "AT4G17910.1"; exon_number "10"; FPKM "1.3873172198"; frac "0.331185"; conf_lo "0.843826"; conf_hi "1.930809"; cov "8.202384";
Chr4	Cufflinks	exon	9953122	9953194	764	-	.	gene_id "CUFF.498"; transcript_id "AT4G17910.1"; exon_number "11"; FPKM "1.3873172198"; frac "0.331185"; conf_lo "0.843826"; conf_hi "1.930809"; cov "8.202384";
Chr4	Cufflinks	exon	9953261	9953337	764	-	.	gene_id "CUFF.498"; transcript_id "AT4G17910.1"; exon_number "12"; FPKM "1.3873172198"; frac "0.331185"; conf_lo "0.843826"; conf_hi "1.930809"; cov "8.202384";
Chr4	Cufflinks	exon	9953419	9953549	764	-	.	gene_id "CUFF.498"; transcript_id "AT4G17910.1"; exon_number "13"; FPKM "1.3873172198"; frac "0.331185"; conf_lo "0.843826"; conf_hi "1.930809"; cov "8.202384";
Chr4	Cufflinks	exon	9953623	9953795	764	-	.	gene_id "CUFF.498"; transcript_id "AT4G17910.1"; exon_number "14"; FPKM "1.3873172198"; frac "0.331185"; conf_lo "0.843826"; conf_hi "1.930809"; cov "8.202384";
Chr4	Cufflinks	exon	9953904	9953979	764	-	.	gene_id "CUFF.498"; transcript_id "AT4G17910.1"; exon_number "15"; FPKM "1.3873172198"; frac "0.331185"; conf_lo "0.843826"; conf_hi "1.930809"; cov "8.202384";
Chr4	Cufflinks	transcript	9958159	9958733	1	+	.	gene_id "AT4G17914"; transcript_id "AT4G17914.1"; FPKM "0.0000000000"; frac "0.000000"; conf_lo "0.000000"; conf_hi "0.000000"; cov "0.000000"; full_read_support "no";
Chr4	Cufflinks	exon	9958159	9958733	1	+	.	gene_id "AT4G17914"; transcript_id "AT4G17914.1"; exon_number "1"; FPKM "0.0000000000"; frac "0.000000"; conf_lo "0.000000"; conf_hi "0.000000"; cov "0.000000";
Chr4	Cufflinks	transcript	9959013	9960404	1000	-	.	gene_id "AT4G17915"; transcript_id "AT4G17915.1"; FPKM "0.5509076444"; frac "1.000000"; conf_lo "0.245319"; conf_hi "0.856496"; cov "3.258468"; full_read_support "yes";
Chr4	Cufflinks	exon	9959013	9960404	1000	-	.	gene_id "AT4G17915"; transcript_id "AT4G17915.1"; exon_number "1"; FPKM "0.5509076444"; frac "1.000000"; conf_lo "0.245319"; conf_hi "0.856496"; cov "3.258468";
Chr4	Cufflinks	transcript	9963221	9964090	1000	-	.	gene_id "AT4G17920"; transcript_id "AT4G17920.1"; FPKM "0.2254656185"; frac "1.000000"; conf_lo "0.000000"; conf_hi "0.485811"; cov "1.309860"; full_read_support "yes";
Chr4	Cufflinks	exon	9963221	9964090	1000	-	.	gene_id "AT4G17920"; transcript_id "AT4G17920.1"; exon_number "1"; FPKM "0.2254656185"; frac "1.000000"; conf_lo "0.000000"; conf_hi "0.485811"; cov "1.309860";
Chr4	Cufflinks	transcript	9964619	9964840	1	+	.	gene_id "AT4G17930"; transcript_id "AT4G17930.1"; FPKM "0.0000000000"; frac "0.000000"; conf_lo "0.000000"; conf_hi "0.000000"; cov "0.000000"; full_read_support "no";
Chr4	Cufflinks	exon	9964619	9964840	1	+	.	gene_id "AT4G17930"; transcript_id "AT4G17930.1"; exon_number "1"; FPKM "0.0000000000"; frac "0.000000"; conf_lo "0.000000"; conf_hi "0.000000"; cov "0.000000";
Chr4	Cufflinks	transcript	9965742	9966969	1000	+	.	gene_id "AT4G17940"; transcript_id "AT4G17940.1"; FPKM "7.8493362690"; frac "1.000000"; conf_lo "6.438612"; conf_hi "9.260061"; cov "46.337748"; full_read_support "yes";
Chr4	Cufflinks	exon	9965742	9966317	1000	+	.	gene_id "AT4G17940"; transcript_id "AT4G17940.1"; exon_number "1"; FPKM "7.8493362690"; frac "1.000000"; conf_lo "6.438612"; conf_hi "9.260061"; cov "46.337748";
Chr4	Cufflinks	exon	9966393	9966565	1000	+	.	gene_id "AT4G17940"; transcript_id "AT4G17940.1"; exon_number "2"; FPKM "7.8493362690"; frac "1.000000"; conf_lo "6.438612"; conf_hi "9.260061"; cov "46.337748";
Chr4	Cufflinks	exon	9966658	9966969	1000	+	.	gene_id "AT4G17940"; transcript_id "AT4G17940.1"; exon_number "3"; FPKM "7.8493362690"; frac "1.000000"; conf_lo "6.438612"; conf_hi "9.260061"; cov "46.337748";
Chr4	Cufflinks	transcript	9966990	9969232	1000	-	.	gene_id "CUFF.499"; transcript_id "AT4G17950.1"; FPKM "7.6228065025"; frac "0.854677"; conf_lo "6.543535"; conf_hi "8.702078"; cov "45.025871"; full_read_support "yes";
Chr4	Cufflinks	exon	9966990	9967618	1000	-	.	gene_id "CUFF.499"; transcript_id "AT4G17950.1"; exon_number "1"; FPKM "7.6228065025"; frac "0.854677"; conf_lo "6.543535"; conf_hi "8.702078"; cov "45.025871";
Chr4	Cufflinks	exon	9967702	9967863	1000	-	.	gene_id "CUFF.499"; transcript_id "AT4G17950.1"; exon_number "2"; FPKM "7.6228065025"; frac "0.854677"; conf_lo "6.543535"; conf_hi "8.702078"; cov "45.025871";
Chr4	Cufflinks	exon	9967990	9968127	1000	-	.	gene_id "CUFF.499"; transcript_id "AT4G17950.1"; exon_number "3"; FPKM "7.6228065025"; frac "0.854677"; conf_lo "6.543535"; conf_hi "8.702078"; cov "45.025871";
Chr4	Cufflinks	exon	9968205	9968260	1000	-	.	gene_id "CUFF.499"; transcript_id "AT4G17950.1"; exon_number "4"; FPKM "7.6228065025"; frac "0.854677"; conf_lo "6.543535"; conf_hi "8.702078"; cov "45.025871";
Chr4	Cufflinks	exon	9968368	9969232	1000	-	.	gene_id "CUFF.499"; transcript_id "AT4G17950.1"; exon_number "5"; FPKM "7.6228065025"; frac "0.854677"; conf_lo "6.543535"; conf_hi "8.702078"; cov "45.025871";
Chr4	Cufflinks	transcript	9967859	9969301	264	-	.	gene_id "CUFF.499"; transcript_id "CUFF.499.2"; FPKM "2.0161348733"; frac "0.145323"; conf_lo "1.153061"; conf_hi "2.879209"; cov "11.908767"; full_read_support "yes";
Chr4	Cufflinks	exon	9967859	9968127	264	-	.	gene_id "CUFF.499"; transcript_id "CUFF.499.2"; exon_number "1"; FPKM "2.0161348733"; frac "0.145323"; conf_lo "1.153061"; conf_hi "2.879209"; cov "11.908767";
Chr4	Cufflinks	exon	9968205	9968260	264	-	.	gene_id "CUFF.499"; transcript_id "CUFF.499.2"; exon_number "2"; FPKM "2.0161348733"; frac "0.145323"; conf_lo "1.153061"; conf_hi "2.879209"; cov "11.908767";
Chr4	Cufflinks	exon	9968368	9969301	264	-	.	gene_id "CUFF.499"; transcript_id "CUFF.499.2"; exon_number "3"; FPKM "2.0161348733"; frac "0.145323"; conf_lo "1.153061"; conf_hi "2.879209"; cov "11.908767";
Chr4	Cufflinks	transcript	10050211	10054031	1	+	.	gene_id "AT4G18150"; transcript_id "AT4G18150.1"; FPKM "0.0000000000"; frac "0.000000"; conf_lo "0.000000"; conf_hi "0.040287"; cov "0.000000"; full_read_support "no";
Chr4	Cufflinks	exon	10050211	10050385	1	+	.	gene_id "AT4G18150"; transcript_id "AT4G18150.1"; exon_number "1"; FPKM "0.0000000000"; frac "0.000000"; conf_lo "0.000000"; conf_hi "0.040287"; cov "0.000000";
Chr4	Cufflinks	exon	10050739	10050782	1	+	.	gene_id "AT4G18150"; transcript_id "AT4G18150.1"; exon_number "2"; FPKM "0.0000000000"; frac "0.000000"; conf_lo "0.000000"; conf_hi "0.040287"; cov "0.000000";
Chr4	Cufflinks	exon	10050893	10051004	1	+	.	gene_id "AT4G18150"; transcript_id "AT4G18150.1"; exon_number "3"; FPKM "0.0000000000"; frac "0.000000"; conf_lo "0.000000"; conf_hi "0.040287"; cov "0.000000";
Chr4	Cufflinks	exon	10051114	10051249	1	+	.	gene_id "AT4G18150"; transcript_id "AT4G18150.1"; exon_number "4"; FPKM "0.0000000000"; frac "0.000000"; conf_lo "0.000000"; conf_hi "0.040287"; cov "0.000000";
Chr4	Cufflinks	exon	10051339	10051868	1	+	.	gene_id "AT4G18150"; transcript_id "AT4G18150.1"; exon_number "5"; FPKM "0.0000000000"; frac "0.000000"; conf_lo "0.000000"; conf_hi "0.040287"; cov "0.000000";
Chr4	Cufflinks	exon	10051963	10052304	1	+	.	gene_id "AT4G18150"; transcript_id "AT4G18150.1"; exon_number "6"; FPKM "0.0000000000"; frac "0.000000"; conf_lo "0.000000"; conf_hi "0.040287"; cov "0.000000";
Chr4	Cufflinks	exon	10052403	10052491	1	+	.	gene_id "AT4G18150"; transcript_id "AT4G18150.1"; exon_number "7"; FPKM "0.0000000000"; frac "0.000000"; conf_lo "0.000000"; conf_hi "0.040287"; cov "0.000000";
Chr4	Cufflinks	exon	10052597	10052722	1	+	.	gene_id "AT4G18150"; transcript_id "AT4G18150.1"; exon_number "8"; FPKM "0.0000000000"; frac "0.000000"; conf_lo "0.000000"; conf_hi "0.040287"; cov "0.000000";
Chr4	Cufflinks	exon	10052806	10053231	1	+	.	gene_id "AT4G18150"; transcript_id "AT4G18150.1"; exon_number "9"; FPKM "0.0000000000"; frac "0.000000"; conf_lo "0.000000"; conf_hi "0.040287"; cov "0.000000";
Chr4	Cufflinks	exon	10053494	10054031	1	+	.	gene_id "AT4G18150"; transcript_id "AT4G18150.1"; exon_number "10"; FPKM "0.0000000000"; frac "0.000000"; conf_lo "0.000000"; conf_hi "0.040287"; cov "0.000000";
Chr4	Cufflinks	transcript	9970847	9972457	1000	+	.	gene_id "AT4G17960"; transcript_id "AT4G17960.1"; FPKM "4.7773870780"; frac "1.000000"; conf_lo "3.674894"; conf_hi "5.879880"; cov "28.182576"; full_read_support "yes";
Chr4	Cufflinks	exon	9970847	9971378	1000	+	.	gene_id "AT4G17960"; transcript_id "AT4G17960.1"; exon_number "1"; FPKM "4.7773870780"; frac "1.000000"; conf_lo "3.674894"; conf_hi "5.879880"; cov "28.182576";
Chr4	Cufflinks	exon	9971988	9972457	1000	+	.	gene_id "AT4G17960"; transcript_id "AT4G17960.1"; exon_number "2"; FPKM "4.7773870780"; frac "1.000000"; conf_lo "3.674894"; conf_hi "5.879880"; cov "28.182576";
Chr4	Cufflinks	transcript	9975408	9977722	1000	+	.	gene_id "AT4G17970"; transcript_id "AT4G17970.1"; FPKM "2.2082459089"; frac "1.000000"; conf_lo "1.657140"; conf_hi "2.759351"; cov "13.044523"; full_read_support "yes";
Chr4	Cufflinks	exon	9975408	9975761	1000	+	.	gene_id "AT4G17970"; transcript_id "AT4G17970.1"; exon_number "1"; FPKM "2.2082459089"; frac "1.000000"; conf_lo "1.657140"; conf_hi "2.759351"; cov "13.044523";
Chr4	Cufflinks	exon	9975874	9976014	1000	+	.	gene_id "AT4G17970"; transcript_id "AT4G17970.1"; exon_number "2"; FPKM "2.2082459089"; frac "1.000000"; conf_lo "1.657140"; conf_hi "2.759351"; cov "13.044523";
Chr4	Cufflinks	exon	9976171	9976443	1000	+	.	gene_id "AT4G17970"; transcript_id "AT4G17970.1"; exon_number "3"; FPKM "2.2082459089"; frac "1.000000"; conf_lo "1.657140"; conf_hi "2.759351"; cov "13.044523";
Chr4	Cufflinks	exon	9976571	9976683	1000	+	.	gene_id "AT4G17970"; transcript_id "AT4G17970.1"; exon_number "4"; FPKM "2.2082459089"; frac "1.000000"; conf_lo "1.657140"; conf_hi "2.759351"; cov "13.044523";
Chr4	Cufflinks	exon	9976761	9976904	1000	+	.	gene_id "AT4G17970"; transcript_id "AT4G17970.1"; exon_number "5"; FPKM "2.2082459089"; frac "1.000000"; conf_lo "1.657140"; conf_hi "2.759351"; cov "13.044523";
Chr4	Cufflinks	exon	9976991	9977722	1000	+	.	gene_id "AT4G17970"; transcript_id "AT4G17970.1"; exon_number "6"; FPKM "2.2082459089"; frac "1.000000"; conf_lo "1.657140"; conf_hi "2.759351"; cov "13.044523";
Chr4	Cufflinks	transcript	9978106	9978177	1	-	.	gene_id "AT4G17975"; transcript_id "AT4G17975.1"; FPKM "0.0000000000"; frac "0.000000"; conf_lo "0.000000"; conf_hi "0.000000"; cov "0.000000"; full_read_support "no";
Chr4	Cufflinks	exon	9978106	9978177	1	-	.	gene_id "AT4G17975"; transcript_id "AT4G17975.1"; exon_number "1"; FPKM "0.0000000000"; frac "0.000000"; conf_lo "0.000000"; conf_hi "0.000000"; cov "0.000000";
Chr4	Cufflinks	transcript	9978850	9980038	1000	-	.	gene_id "AT4G17980"; transcript_id "AT4G17980.1"; FPKM "0.0854056879"; frac "1.000000"; conf_lo "0.000000"; conf_hi "0.256217"; cov "0.505151"; full_read_support "no";
Chr4	Cufflinks	exon	9978850	9978876	1000	-	.	gene_id "AT4G17980"; transcript_id "AT4G17980.1"; exon_number "1"; FPKM "0.0854056879"; frac "1.000000"; conf_lo "0.000000"; conf_hi "0.256217"; cov "0.505151";
Chr4	Cufflinks	exon	9978994	9979083	1000	-	.	gene_id "AT4G17980"; transcript_id "AT4G17980.1"; exon_number "2"; FPKM "0.0854056879"; frac "1.000000"; conf_lo "0.000000"; conf_hi "0.256217"; cov "0.505151";
Chr4	Cufflinks	exon	9979174	9979398	1000	-	.	gene_id "AT4G17980"; transcript_id "AT4G17980.1"; exon_number "3"; FPKM "0.0854056879"; frac "1.000000"; conf_lo "0.000000"; conf_hi "0.256217"; cov "0.505151";
Chr4	Cufflinks	exon	9979502	9979791	1000	-	.	gene_id "AT4G17980"; transcript_id "AT4G17980.1"; exon_number "4"; FPKM "0.0854056879"; frac "1.000000"; conf_lo "0.000000"; conf_hi "0.256217"; cov "0.505151";
Chr4	Cufflinks	exon	9979882	9980038	1000	-	.	gene_id "AT4G17980"; transcript_id "AT4G17980.1"; exon_number "5"; FPKM "0.0854056879"; frac "1.000000"; conf_lo "0.000000"; conf_hi "0.256217"; cov "0.505151";
Chr4	Cufflinks	transcript	9984386	9985805	1	-	.	gene_id "AT4G17990"; transcript_id "AT4G17990.1"; FPKM "0.0000000000"; frac "0.000000"; conf_lo "0.000000"; conf_hi "0.000000"; cov "0.000000"; full_read_support "no";
Chr4	Cufflinks	exon	9984386	9984769	1	-	.	gene_id "AT4G17990"; transcript_id "AT4G17990.1"; exon_number "1"; FPKM "0.0000000000"; frac "0.000000"; conf_lo "0.000000"; conf_hi "0.000000"; cov "0.000000";
Chr4	Cufflinks	exon	9984862	9984948	1	-	.	gene_id "AT4G17990"; transcript_id "AT4G17990.1"; exon_number "2"; FPKM "0.0000000000"; frac "0.000000"; conf_lo "0.000000"; conf_hi "0.000000"; cov "0.000000";
Chr4	Cufflinks	exon	9985129	9985336	1	-	.	gene_id "AT4G17990"; transcript_id "AT4G17990.1"; exon_number "3"; FPKM "0.0000000000"; frac "0.000000"; conf_lo "0.000000"; conf_hi "0.000000"; cov "0.000000";
Chr4	Cufflinks	exon	9985448	9985576	1	-	.	gene_id "AT4G17990"; transcript_id "AT4G17990.1"; exon_number "4"; FPKM "0.0000000000"; frac "0.000000"; conf_lo "0.000000"; conf_hi "0.000000"; cov "0.000000";
Chr4	Cufflinks	exon	9985676	9985805	1	-	.	gene_id "AT4G17990"; transcript_id "AT4G17990.1"; exon_number "5"; FPKM "0.0000000000"; frac "0.000000"; conf_lo "0.000000"; conf_hi "0.000000"; cov "0.000000";
Chr4	Cufflinks	transcript	9989476	9989613	1	-	.	gene_id "AT4G17998"; transcript_id "AT4G17998.1"; FPKM "0.0000000000"; frac "0.000000"; conf_lo "0.000000"; conf_hi "0.000000"; cov "0.000000"; full_read_support "no";
Chr4	Cufflinks	exon	9989476	9989613	1	-	.	gene_id "AT4G17998"; transcript_id "AT4G17998.1"; exon_number "1"; FPKM "0.0000000000"; frac "0.000000"; conf_lo "0.000000"; conf_hi "0.000000"; cov "0.000000";
Chr4	Cufflinks	transcript	9989753	9990136	1	-	.	gene_id "AT4G18000"; transcript_id "AT4G18000.1"; FPKM "0.0000000000"; frac "0.000000"; conf_lo "0.000000"; conf_hi "0.000000"; cov "0.000000"; full_read_support "no";
Chr4	Cufflinks	exon	9989753	9989779	1	-	.	gene_id "AT4G18000"; transcript_id "AT4G18000.1"; exon_number "1"; FPKM "0.0000000000"; frac "0.000000"; conf_lo "0.000000"; conf_hi "0.000000"; cov "0.000000";
Chr4	Cufflinks	exon	9990023	9990136	1	-	.	gene_id "AT4G18000"; transcript_id "AT4G18000.1"; exon_number "2"; FPKM "0.0000000000"; frac "0.000000"; conf_lo "0.000000"; conf_hi "0.000000"; cov "0.000000";
Chr4	Cufflinks	transcript	9991012	9994420	1000	-	.	gene_id "CUFF.500"; transcript_id "AT4G18010.1"; FPKM "29.0042073660"; frac "1.000000"; conf_lo "26.978880"; conf_hi "31.029535"; cov "171.374079"; full_read_support "yes";
Chr4	Cufflinks	exon	9991012	9991392	1000	-	.	gene_id "CUFF.500"; transcript_id "AT4G18010.1"; exon_number "1"; FPKM "29.0042073660"; frac "1.000000"; conf_lo "26.978880"; conf_hi "31.029535"; cov "171.374079";
Chr4	Cufflinks	exon	9991496	9991644	1000	-	.	gene_id "CUFF.500"; transcript_id "AT4G18010.1"; exon_number "2"; FPKM "29.0042073660"; frac "1.000000"; conf_lo "26.978880"; conf_hi "31.029535"; cov "171.374079";
Chr4	Cufflinks	exon	9991762	9991870	1000	-	.	gene_id "CUFF.500"; transcript_id "AT4G18010.1"; exon_number "3"; FPKM "29.0042073660"; frac "1.000000"; conf_lo "26.978880"; conf_hi "31.029535"; cov "171.374079";
Chr4	Cufflinks	exon	9991959	9992143	1000	-	.	gene_id "CUFF.500"; transcript_id "AT4G18010.1"; exon_number "4"; FPKM "29.0042073660"; frac "1.000000"; conf_lo "26.978880"; conf_hi "31.029535"; cov "171.374079";
Chr4	Cufflinks	exon	9992235	9993093	1000	-	.	gene_id "CUFF.500"; transcript_id "AT4G18010.1"; exon_number "5"; FPKM "29.0042073660"; frac "1.000000"; conf_lo "26.978880"; conf_hi "31.029535"; cov "171.374079";
Chr4	Cufflinks	exon	9993229	9993333	1000	-	.	gene_id "CUFF.500"; transcript_id "AT4G18010.1"; exon_number "6"; FPKM "29.0042073660"; frac "1.000000"; conf_lo "26.978880"; conf_hi "31.029535"; cov "171.374079";
Chr4	Cufflinks	exon	9993422	9993518	1000	-	.	gene_id "CUFF.500"; transcript_id "AT4G18010.1"; exon_number "7"; FPKM "29.0042073660"; frac "1.000000"; conf_lo "26.978880"; conf_hi "31.029535"; cov "171.374079";
Chr4	Cufflinks	exon	9993683	9993784	1000	-	.	gene_id "CUFF.500"; transcript_id "AT4G18010.1"; exon_number "8"; FPKM "29.0042073660"; frac "1.000000"; conf_lo "26.978880"; conf_hi "31.029535"; cov "171.374079";
Chr4	Cufflinks	exon	9993867	9993972	1000	-	.	gene_id "CUFF.500"; transcript_id "AT4G18010.1"; exon_number "9"; FPKM "29.0042073660"; frac "1.000000"; conf_lo "26.978880"; conf_hi "31.029535"; cov "171.374079";
Chr4	Cufflinks	exon	9994070	9994420	1000	-	.	gene_id "CUFF.500"; transcript_id "AT4G18010.1"; exon_number "10"; FPKM "29.0042073660"; frac "1.000000"; conf_lo "26.978880"; conf_hi "31.029535"; cov "171.374079";
Chr4	Cufflinks	transcript	9991064	9994211	1	-	.	gene_id "CUFF.500"; transcript_id "AT4G18010.2"; FPKM "0.0000000000"; frac "0.000000"; conf_lo "0.000000"; conf_hi "0.053705"; cov "0.000000"; full_read_support "no";
Chr4	Cufflinks	exon	9991064	9991392	1	-	.	gene_id "CUFF.500"; transcript_id "AT4G18010.2"; exon_number "1"; FPKM "0.0000000000"; frac "0.000000"; conf_lo "0.000000"; conf_hi "0.053705"; cov "0.000000";
Chr4	Cufflinks	exon	9991496	9991644	1	-	.	gene_id "CUFF.500"; transcript_id "AT4G18010.2"; exon_number "2"; FPKM "0.0000000000"; frac "0.000000"; conf_lo "0.000000"; conf_hi "0.053705"; cov "0.000000";
Chr4	Cufflinks	exon	9991762	9991870	1	-	.	gene_id "CUFF.500"; transcript_id "AT4G18010.2"; exon_number "3"; FPKM "0.0000000000"; frac "0.000000"; conf_lo "0.000000"; conf_hi "0.053705"; cov "0.000000";
Chr4	Cufflinks	exon	9991959	9992143	1	-	.	gene_id "CUFF.500"; transcript_id "AT4G18010.2"; exon_number "4"; FPKM "0.0000000000"; frac "0.000000"; conf_lo "0.000000"; conf_hi "0.053705"; cov "0.000000";
Chr4	Cufflinks	exon	9992235	9992450	1	-	.	gene_id "CUFF.500"; transcript_id "AT4G18010.2"; exon_number "5"; FPKM "0.0000000000"; frac "0.000000"; conf_lo "0.000000"; conf_hi "0.053705"; cov "0.000000";
Chr4	Cufflinks	exon	9992550	9993093	1	-	.	gene_id "CUFF.500"; transcript_id "AT4G18010.2"; exon_number "6"; FPKM "0.0000000000"; frac "0.000000"; conf_lo "0.000000"; conf_hi "0.053705"; cov "0.000000";
Chr4	Cufflinks	exon	9993229	9993333	1	-	.	gene_id "CUFF.500"; transcript_id "AT4G18010.2"; exon_number "7"; FPKM "0.0000000000"; frac "0.000000"; conf_lo "0.000000"; conf_hi "0.053705"; cov "0.000000";
Chr4	Cufflinks	exon	9993422	9993518	1	-	.	gene_id "CUFF.500"; transcript_id "AT4G18010.2"; exon_number "8"; FPKM "0.0000000000"; frac "0.000000"; conf_lo "0.000000"; conf_hi "0.053705"; cov "0.000000";
Chr4	Cufflinks	exon	9993683	9993784	1	-	.	gene_id "CUFF.500"; transcript_id "AT4G18010.2"; exon_number "9"; FPKM "0.0000000000"; frac "0.000000"; conf_lo "0.000000"; conf_hi "0.053705"; cov "0.000000";
Chr4	Cufflinks	exon	9993867	9993972	1	-	.	gene_id "CUFF.500"; transcript_id "AT4G18010.2"; exon_number "10"; FPKM "0.0000000000"; frac "0.000000"; conf_lo "0.000000"; conf_hi "0.053705"; cov "0.000000";
Chr4	Cufflinks	exon	9994070	9994211	1	-	.	gene_id "CUFF.500"; transcript_id "AT4G18010.2"; exon_number "11"; FPKM "0.0000000000"; frac "0.000000"; conf_lo "0.000000"; conf_hi "0.053705"; cov "0.000000";
Chr4	Cufflinks	transcript	10003261	10007626	229	-	.	gene_id "CUFF.501"; transcript_id "CUFF.501.1"; FPKM "0.9174471787"; frac "0.163127"; conf_lo "0.559239"; conf_hi "1.275656"; cov "5.417813"; full_read_support "yes";
Chr4	Cufflinks	exon	10003261	10003914	229	-	.	gene_id "CUFF.501"; transcript_id "CUFF.501.1"; exon_number "1"; FPKM "0.9174471787"; frac "0.163127"; conf_lo "0.559239"; conf_hi "1.275656"; cov "5.417813";
Chr4	Cufflinks	exon	10004024	10004273	229	-	.	gene_id "CUFF.501"; transcript_id "CUFF.501.1"; exon_number "2"; FPKM "0.9174471787"; frac "0.163127"; conf_lo "0.559239"; conf_hi "1.275656"; cov "5.417813";
Chr4	Cufflinks	exon	10004482	10004961	229	-	.	gene_id "CUFF.501"; transcript_id "CUFF.501.1"; exon_number "3"; FPKM "0.9174471787"; frac "0.163127"; conf_lo "0.559239"; conf_hi "1.275656"; cov "5.417813";
Chr4	Cufflinks	exon	10005045	10005515	229	-	.	gene_id "CUFF.501"; transcript_id "CUFF.501.1"; exon_number "4"; FPKM "0.9174471787"; frac "0.163127"; conf_lo "0.559239"; conf_hi "1.275656"; cov "5.417813";
Chr4	Cufflinks	exon	10005601	10005678	229	-	.	gene_id "CUFF.501"; transcript_id "CUFF.501.1"; exon_number "5"; FPKM "0.9174471787"; frac "0.163127"; conf_lo "0.559239"; conf_hi "1.275656"; cov "5.417813";
Chr4	Cufflinks	exon	10005760	10005806	229	-	.	gene_id "CUFF.501"; transcript_id "CUFF.501.1"; exon_number "6"; FPKM "0.9174471787"; frac "0.163127"; conf_lo "0.559239"; conf_hi "1.275656"; cov "5.417813";
Chr4	Cufflinks	exon	10005903	10006052	229	-	.	gene_id "CUFF.501"; transcript_id "CUFF.501.1"; exon_number "7"; FPKM "0.9174471787"; frac "0.163127"; conf_lo "0.559239"; conf_hi "1.275656"; cov "5.417813";
Chr4	Cufflinks	exon	10006535	10006755	229	-	.	gene_id "CUFF.501"; transcript_id "CUFF.501.1"; exon_number "8"; FPKM "0.9174471787"; frac "0.163127"; conf_lo "0.559239"; conf_hi "1.275656"; cov "5.417813";
Chr4	Cufflinks	exon	10007393	10007626	229	-	.	gene_id "CUFF.501"; transcript_id "CUFF.501.1"; exon_number "9"; FPKM "0.9174471787"; frac "0.163127"; conf_lo "0.559239"; conf_hi "1.275656"; cov "5.417813";
Chr4	Cufflinks	transcript	10003261	10007626	1	-	.	gene_id "CUFF.501"; transcript_id "AT4G18020.6"; FPKM "0.0000000000"; frac "0.000000"; conf_lo "0.000000"; conf_hi "0.046175"; cov "0.000000"; full_read_support "yes";
Chr4	Cufflinks	exon	10003261	10003914	1	-	.	gene_id "CUFF.501"; transcript_id "AT4G18020.6"; exon_number "1"; FPKM "0.0000000000"; frac "0.000000"; conf_lo "0.000000"; conf_hi "0.046175"; cov "0.000000";
Chr4	Cufflinks	exon	10004024	10004098	1	-	.	gene_id "CUFF.501"; transcript_id "AT4G18020.6"; exon_number "2"; FPKM "0.0000000000"; frac "0.000000"; conf_lo "0.000000"; conf_hi "0.046175"; cov "0.000000";
Chr4	Cufflinks	exon	10004208	10004273	1	-	.	gene_id "CUFF.501"; transcript_id "AT4G18020.6"; exon_number "3"; FPKM "0.0000000000"; frac "0.000000"; conf_lo "0.000000"; conf_hi "0.046175"; cov "0.000000";
Chr4	Cufflinks	exon	10004482	10004736	1	-	.	gene_id "CUFF.501"; transcript_id "AT4G18020.6"; exon_number "4"; FPKM "0.0000000000"; frac "0.000000"; conf_lo "0.000000"; conf_hi "0.046175"; cov "0.000000";
Chr4	Cufflinks	exon	10004821	10004961	1	-	.	gene_id "CUFF.501"; transcript_id "AT4G18020.6"; exon_number "5"; FPKM "0.0000000000"; frac "0.000000"; conf_lo "0.000000"; conf_hi "0.046175"; cov "0.000000";
Chr4	Cufflinks	exon	10005045	10005515	1	-	.	gene_id "CUFF.501"; transcript_id "AT4G18020.6"; exon_number "6"; FPKM "0.0000000000"; frac "0.000000"; conf_lo "0.000000"; conf_hi "0.046175"; cov "0.000000";
Chr4	Cufflinks	exon	10005601	10005678	1	-	.	gene_id "CUFF.501"; transcript_id "AT4G18020.6"; exon_number "7"; FPKM "0.0000000000"; frac "0.000000"; conf_lo "0.000000"; conf_hi "0.046175"; cov "0.000000";
Chr4	Cufflinks	exon	10005760	10005806	1	-	.	gene_id "CUFF.501"; transcript_id "AT4G18020.6"; exon_number "8"; FPKM "0.0000000000"; frac "0.000000"; conf_lo "0.000000"; conf_hi "0.046175"; cov "0.000000";
Chr4	Cufflinks	exon	10005903	10006052	1	-	.	gene_id "CUFF.501"; transcript_id "AT4G18020.6"; exon_number "9"; FPKM "0.0000000000"; frac "0.000000"; conf_lo "0.000000"; conf_hi "0.046175"; cov "0.000000";
Chr4	Cufflinks	exon	10006535	10006755	1	-	.	gene_id "CUFF.501"; transcript_id "AT4G18020.6"; exon_number "10"; FPKM "0.0000000000"; frac "0.000000"; conf_lo "0.000000"; conf_hi "0.046175"; cov "0.000000";
Chr4	Cufflinks	exon	10007393	10007626	1	-	.	gene_id "CUFF.501"; transcript_id "AT4G18020.6"; exon_number "11"; FPKM "0.0000000000"; frac "0.000000"; conf_lo "0.000000"; conf_hi "0.046175"; cov "0.000000";
Chr4	Cufflinks	transcript	10003261	10007626	177	-	.	gene_id "CUFF.501"; transcript_id "CUFF.501.3"; FPKM "0.7066272868"; frac "0.121383"; conf_lo "0.349680"; conf_hi "1.063575"; cov "4.172855"; full_read_support "yes";
Chr4	Cufflinks	exon	10003261	10003914	177	-	.	gene_id "CUFF.501"; transcript_id "CUFF.501.3"; exon_number "1"; FPKM "0.7066272868"; frac "0.121383"; conf_lo "0.349680"; conf_hi "1.063575"; cov "4.172855";
Chr4	Cufflinks	exon	10004024	10004273	177	-	.	gene_id "CUFF.501"; transcript_id "CUFF.501.3"; exon_number "2"; FPKM "0.7066272868"; frac "0.121383"; conf_lo "0.349680"; conf_hi "1.063575"; cov "4.172855";
Chr4	Cufflinks	exon	10004482	10004719	177	-	.	gene_id "CUFF.501"; transcript_id "CUFF.501.3"; exon_number "3"; FPKM "0.7066272868"; frac "0.121383"; conf_lo "0.349680"; conf_hi "1.063575"; cov "4.172855";
Chr4	Cufflinks	exon	10004821	10004961	177	-	.	gene_id "CUFF.501"; transcript_id "CUFF.501.3"; exon_number "4"; FPKM "0.7066272868"; frac "0.121383"; conf_lo "0.349680"; conf_hi "1.063575"; cov "4.172855";
Chr4	Cufflinks	exon	10005045	10005515	177	-	.	gene_id "CUFF.501"; transcript_id "CUFF.501.3"; exon_number "5"; FPKM "0.7066272868"; frac "0.121383"; conf_lo "0.349680"; conf_hi "1.063575"; cov "4.172855";
Chr4	Cufflinks	exon	10005601	10005678	177	-	.	gene_id "CUFF.501"; transcript_id "CUFF.501.3"; exon_number "6"; FPKM "0.7066272868"; frac "0.121383"; conf_lo "0.349680"; conf_hi "1.063575"; cov "4.172855";
Chr4	Cufflinks	exon	10005760	10005806	177	-	.	gene_id "CUFF.501"; transcript_id "CUFF.501.3"; exon_number "7"; FPKM "0.7066272868"; frac "0.121383"; conf_lo "0.349680"; conf_hi "1.063575"; cov "4.172855";
Chr4	Cufflinks	exon	10005903	10006052	177	-	.	gene_id "CUFF.501"; transcript_id "CUFF.501.3"; exon_number "8"; FPKM "0.7066272868"; frac "0.121383"; conf_lo "0.349680"; conf_hi "1.063575"; cov "4.172855";
Chr4	Cufflinks	exon	10006535	10006775	177	-	.	gene_id "CUFF.501"; transcript_id "CUFF.501.3"; exon_number "9"; FPKM "0.7066272868"; frac "0.121383"; conf_lo "0.349680"; conf_hi "1.063575"; cov "4.172855";
Chr4	Cufflinks	exon	10007393	10007626	177	-	.	gene_id "CUFF.501"; transcript_id "CUFF.501.3"; exon_number "10"; FPKM "0.7066272868"; frac "0.121383"; conf_lo "0.349680"; conf_hi "1.063575"; cov "4.172855";
Chr4	Cufflinks	transcript	10003291	10007443	1000	-	.	gene_id "CUFF.501"; transcript_id "AT4G18020.1"; FPKM "3.9913000439"; frac "0.595051"; conf_lo "3.228593"; conf_hi "4.754007"; cov "23.569876"; full_read_support "yes";
Chr4	Cufflinks	exon	10003291	10003914	1000	-	.	gene_id "CUFF.501"; transcript_id "AT4G18020.1"; exon_number "1"; FPKM "3.9913000439"; frac "0.595051"; conf_lo "3.228593"; conf_hi "4.754007"; cov "23.569876";
Chr4	Cufflinks	exon	10004024	10004098	1000	-	.	gene_id "CUFF.501"; transcript_id "AT4G18020.1"; exon_number "2"; FPKM "3.9913000439"; frac "0.595051"; conf_lo "3.228593"; conf_hi "4.754007"; cov "23.569876";
Chr4	Cufflinks	exon	10004208	10004273	1000	-	.	gene_id "CUFF.501"; transcript_id "AT4G18020.1"; exon_number "3"; FPKM "3.9913000439"; frac "0.595051"; conf_lo "3.228593"; conf_hi "4.754007"; cov "23.569876";
Chr4	Cufflinks	exon	10004482	10004736	1000	-	.	gene_id "CUFF.501"; transcript_id "AT4G18020.1"; exon_number "4"; FPKM "3.9913000439"; frac "0.595051"; conf_lo "3.228593"; conf_hi "4.754007"; cov "23.569876";
Chr4	Cufflinks	exon	10004821	10004961	1000	-	.	gene_id "CUFF.501"; transcript_id "AT4G18020.1"; exon_number "5"; FPKM "3.9913000439"; frac "0.595051"; conf_lo "3.228593"; conf_hi "4.754007"; cov "23.569876";
Chr4	Cufflinks	exon	10005045	10005515	1000	-	.	gene_id "CUFF.501"; transcript_id "AT4G18020.1"; exon_number "6"; FPKM "3.9913000439"; frac "0.595051"; conf_lo "3.228593"; conf_hi "4.754007"; cov "23.569876";
Chr4	Cufflinks	exon	10005601	10005678	1000	-	.	gene_id "CUFF.501"; transcript_id "AT4G18020.1"; exon_number "7"; FPKM "3.9913000439"; frac "0.595051"; conf_lo "3.228593"; conf_hi "4.754007"; cov "23.569876";
Chr4	Cufflinks	exon	10005760	10005806	1000	-	.	gene_id "CUFF.501"; transcript_id "AT4G18020.1"; exon_number "8"; FPKM "3.9913000439"; frac "0.595051"; conf_lo "3.228593"; conf_hi "4.754007"; cov "23.569876";
Chr4	Cufflinks	exon	10005903	10006052	1000	-	.	gene_id "CUFF.501"; transcript_id "AT4G18020.1"; exon_number "9"; FPKM "3.9913000439"; frac "0.595051"; conf_lo "3.228593"; conf_hi "4.754007"; cov "23.569876";
Chr4	Cufflinks	exon	10006535	10006775	1000	-	.	gene_id "CUFF.501"; transcript_id "AT4G18020.1"; exon_number "10"; FPKM "3.9913000439"; frac "0.595051"; conf_lo "3.228593"; conf_hi "4.754007"; cov "23.569876";
Chr4	Cufflinks	exon	10007393	10007443	1000	-	.	gene_id "CUFF.501"; transcript_id "AT4G18020.1"; exon_number "11"; FPKM "3.9913000439"; frac "0.595051"; conf_lo "3.228593"; conf_hi "4.754007"; cov "23.569876";
Chr4	Cufflinks	transcript	10003291	10007491	198	-	.	gene_id "CUFF.501"; transcript_id "AT4G18020.2"; FPKM "0.7908746741"; frac "0.120439"; conf_lo "0.420008"; conf_hi "1.161741"; cov "4.670363"; full_read_support "yes";
Chr4	Cufflinks	exon	10003291	10003914	198	-	.	gene_id "CUFF.501"; transcript_id "AT4G18020.2"; exon_number "1"; FPKM "0.7908746741"; frac "0.120439"; conf_lo "0.420008"; conf_hi "1.161741"; cov "4.670363";
Chr4	Cufflinks	exon	10004024	10004098	198	-	.	gene_id "CUFF.501"; transcript_id "AT4G18020.2"; exon_number "2"; FPKM "0.7908746741"; frac "0.120439"; conf_lo "0.420008"; conf_hi "1.161741"; cov "4.670363";
Chr4	Cufflinks	exon	10004208	10004273	198	-	.	gene_id "CUFF.501"; transcript_id "AT4G18020.2"; exon_number "3"; FPKM "0.7908746741"; frac "0.120439"; conf_lo "0.420008"; conf_hi "1.161741"; cov "4.670363";
Chr4	Cufflinks	exon	10004482	10004736	198	-	.	gene_id "CUFF.501"; transcript_id "AT4G18020.2"; exon_number "4"; FPKM "0.7908746741"; frac "0.120439"; conf_lo "0.420008"; conf_hi "1.161741"; cov "4.670363";
Chr4	Cufflinks	exon	10004821	10004961	198	-	.	gene_id "CUFF.501"; transcript_id "AT4G18020.2"; exon_number "5"; FPKM "0.7908746741"; frac "0.120439"; conf_lo "0.420008"; conf_hi "1.161741"; cov "4.670363";
Chr4	Cufflinks	exon	10005045	10005515	198	-	.	gene_id "CUFF.501"; transcript_id "AT4G18020.2"; exon_number "6"; FPKM "0.7908746741"; frac "0.120439"; conf_lo "0.420008"; conf_hi "1.161741"; cov "4.670363";
Chr4	Cufflinks	exon	10005601	10005678	198	-	.	gene_id "CUFF.501"; transcript_id "AT4G18020.2"; exon_number "7"; FPKM "0.7908746741"; frac "0.120439"; conf_lo "0.420008"; conf_hi "1.161741"; cov "4.670363";
Chr4	Cufflinks	exon	10005760	10005806	198	-	.	gene_id "CUFF.501"; transcript_id "AT4G18020.2"; exon_number "8"; FPKM "0.7908746741"; frac "0.120439"; conf_lo "0.420008"; conf_hi "1.161741"; cov "4.670363";
Chr4	Cufflinks	exon	10005903	10006052	198	-	.	gene_id "CUFF.501"; transcript_id "AT4G18020.2"; exon_number "9"; FPKM "0.7908746741"; frac "0.120439"; conf_lo "0.420008"; conf_hi "1.161741"; cov "4.670363";
Chr4	Cufflinks	exon	10006535	10006775	198	-	.	gene_id "CUFF.501"; transcript_id "AT4G18020.2"; exon_number "10"; FPKM "0.7908746741"; frac "0.120439"; conf_lo "0.420008"; conf_hi "1.161741"; cov "4.670363";
Chr4	Cufflinks	exon	10007398	10007491	198	-	.	gene_id "CUFF.501"; transcript_id "AT4G18020.2"; exon_number "11"; FPKM "0.7908746741"; frac "0.120439"; conf_lo "0.420008"; conf_hi "1.161741"; cov "4.670363";
Chr4	Cufflinks	transcript	10003352	10007491	1	-	.	gene_id "CUFF.501"; transcript_id "AT4G18020.3"; FPKM "0.0000000000"; frac "0.000000"; conf_lo "0.000000"; conf_hi "0.051601"; cov "0.000000"; full_read_support "no";
Chr4	Cufflinks	exon	10003352	10003914	1	-	.	gene_id "CUFF.501"; transcript_id "AT4G18020.3"; exon_number "1"; FPKM "0.0000000000"; frac "0.000000"; conf_lo "0.000000"; conf_hi "0.051601"; cov "0.000000";
Chr4	Cufflinks	exon	10004024	10004098	1	-	.	gene_id "CUFF.501"; transcript_id "AT4G18020.3"; exon_number "2"; FPKM "0.0000000000"; frac "0.000000"; conf_lo "0.000000"; conf_hi "0.051601"; cov "0.000000";
Chr4	Cufflinks	exon	10004208	10004273	1	-	.	gene_id "CUFF.501"; transcript_id "AT4G18020.3"; exon_number "3"; FPKM "0.0000000000"; frac "0.000000"; conf_lo "0.000000"; conf_hi "0.051601"; cov "0.000000";
Chr4	Cufflinks	exon	10004482	10004736	1	-	.	gene_id "CUFF.501"; transcript_id "AT4G18020.3"; exon_number "4"; FPKM "0.0000000000"; frac "0.000000"; conf_lo "0.000000"; conf_hi "0.051601"; cov "0.000000";
Chr4	Cufflinks	exon	10004821	10004961	1	-	.	gene_id "CUFF.501"; transcript_id "AT4G18020.3"; exon_number "5"; FPKM "0.0000000000"; frac "0.000000"; conf_lo "0.000000"; conf_hi "0.051601"; cov "0.000000";
Chr4	Cufflinks	exon	10005045	10005515	1	-	.	gene_id "CUFF.501"; transcript_id "AT4G18020.3"; exon_number "6"; FPKM "0.0000000000"; frac "0.000000"; conf_lo "0.000000"; conf_hi "0.051601"; cov "0.000000";
Chr4	Cufflinks	exon	10005601	10005678	1	-	.	gene_id "CUFF.501"; transcript_id "AT4G18020.3"; exon_number "7"; FPKM "0.0000000000"; frac "0.000000"; conf_lo "0.000000"; conf_hi "0.051601"; cov "0.000000";
Chr4	Cufflinks	exon	10005760	10005806	1	-	.	gene_id "CUFF.501"; transcript_id "AT4G18020.3"; exon_number "8"; FPKM "0.0000000000"; frac "0.000000"; conf_lo "0.000000"; conf_hi "0.051601"; cov "0.000000";
Chr4	Cufflinks	exon	10005903	10006052	1	-	.	gene_id "CUFF.501"; transcript_id "AT4G18020.3"; exon_number "9"; FPKM "0.0000000000"; frac "0.000000"; conf_lo "0.000000"; conf_hi "0.051601"; cov "0.000000";
Chr4	Cufflinks	exon	10006535	10006755	1	-	.	gene_id "CUFF.501"; transcript_id "AT4G18020.3"; exon_number "10"; FPKM "0.0000000000"; frac "0.000000"; conf_lo "0.000000"; conf_hi "0.051601"; cov "0.000000";
Chr4	Cufflinks	exon	10007398	10007491	1	-	.	gene_id "CUFF.501"; transcript_id "AT4G18020.3"; exon_number "11"; FPKM "0.0000000000"; frac "0.000000"; conf_lo "0.000000"; conf_hi "0.051601"; cov "0.000000";
Chr4	Cufflinks	transcript	10003975	10007443	1	-	.	gene_id "CUFF.501"; transcript_id "AT4G18020.5"; FPKM "0.0000000000"; frac "0.000000"; conf_lo "0.000000"; conf_hi "0.070994"; cov "0.000000"; full_read_support "yes";
Chr4	Cufflinks	exon	10003975	10004098	1	-	.	gene_id "CUFF.501"; transcript_id "AT4G18020.5"; exon_number "1"; FPKM "0.0000000000"; frac "0.000000"; conf_lo "0.000000"; conf_hi "0.070994"; cov "0.000000";
Chr4	Cufflinks	exon	10004208	10004273	1	-	.	gene_id "CUFF.501"; transcript_id "AT4G18020.5"; exon_number "2"; FPKM "0.0000000000"; frac "0.000000"; conf_lo "0.000000"; conf_hi "0.070994"; cov "0.000000";
Chr4	Cufflinks	exon	10004482	10004736	1	-	.	gene_id "CUFF.501"; transcript_id "AT4G18020.5"; exon_number "3"; FPKM "0.0000000000"; frac "0.000000"; conf_lo "0.000000"; conf_hi "0.070994"; cov "0.000000";
Chr4	Cufflinks	exon	10004821	10004961	1	-	.	gene_id "CUFF.501"; transcript_id "AT4G18020.5"; exon_number "4"; FPKM "0.0000000000"; frac "0.000000"; conf_lo "0.000000"; conf_hi "0.070994"; cov "0.000000";
Chr4	Cufflinks	exon	10005045	10005515	1	-	.	gene_id "CUFF.501"; transcript_id "AT4G18020.5"; exon_number "5"; FPKM "0.0000000000"; frac "0.000000"; conf_lo "0.000000"; conf_hi "0.070994"; cov "0.000000";
Chr4	Cufflinks	exon	10005601	10005678	1	-	.	gene_id "CUFF.501"; transcript_id "AT4G18020.5"; exon_number "6"; FPKM "0.0000000000"; frac "0.000000"; conf_lo "0.000000"; conf_hi "0.070994"; cov "0.000000";
Chr4	Cufflinks	exon	10005760	10005806	1	-	.	gene_id "CUFF.501"; transcript_id "AT4G18020.5"; exon_number "7"; FPKM "0.0000000000"; frac "0.000000"; conf_lo "0.000000"; conf_hi "0.070994"; cov "0.000000";
Chr4	Cufflinks	exon	10005903	10006052	1	-	.	gene_id "CUFF.501"; transcript_id "AT4G18020.5"; exon_number "8"; FPKM "0.0000000000"; frac "0.000000"; conf_lo "0.000000"; conf_hi "0.070994"; cov "0.000000";
Chr4	Cufflinks	exon	10006535	10006775	1	-	.	gene_id "CUFF.501"; transcript_id "AT4G18020.5"; exon_number "9"; FPKM "0.0000000000"; frac "0.000000"; conf_lo "0.000000"; conf_hi "0.070994"; cov "0.000000";
Chr4	Cufflinks	exon	10007393	10007443	1	-	.	gene_id "CUFF.501"; transcript_id "AT4G18020.5"; exon_number "10"; FPKM "0.0000000000"; frac "0.000000"; conf_lo "0.000000"; conf_hi "0.070994"; cov "0.000000";
Chr4	Cufflinks	transcript	10003975	10007491	1	-	.	gene_id "CUFF.501"; transcript_id "AT4G18020.4"; FPKM "0.0000000000"; frac "0.000000"; conf_lo "0.000000"; conf_hi "0.068920"; cov "0.000000"; full_read_support "yes";
Chr4	Cufflinks	exon	10003975	10004098	1	-	.	gene_id "CUFF.501"; transcript_id "AT4G18020.4"; exon_number "1"; FPKM "0.0000000000"; frac "0.000000"; conf_lo "0.000000"; conf_hi "0.068920"; cov "0.000000";
Chr4	Cufflinks	exon	10004208	10004273	1	-	.	gene_id "CUFF.501"; transcript_id "AT4G18020.4"; exon_number "2"; FPKM "0.0000000000"; frac "0.000000"; conf_lo "0.000000"; conf_hi "0.068920"; cov "0.000000";
Chr4	Cufflinks	exon	10004482	10004736	1	-	.	gene_id "CUFF.501"; transcript_id "AT4G18020.4"; exon_number "3"; FPKM "0.0000000000"; frac "0.000000"; conf_lo "0.000000"; conf_hi "0.068920"; cov "0.000000";
Chr4	Cufflinks	exon	10004821	10004961	1	-	.	gene_id "CUFF.501"; transcript_id "AT4G18020.4"; exon_number "4"; FPKM "0.0000000000"; frac "0.000000"; conf_lo "0.000000"; conf_hi "0.068920"; cov "0.000000";
Chr4	Cufflinks	exon	10005045	10005515	1	-	.	gene_id "CUFF.501"; transcript_id "AT4G18020.4"; exon_number "5"; FPKM "0.0000000000"; frac "0.000000"; conf_lo "0.000000"; conf_hi "0.068920"; cov "0.000000";
Chr4	Cufflinks	exon	10005601	10005678	1	-	.	gene_id "CUFF.501"; transcript_id "AT4G18020.4"; exon_number "6"; FPKM "0.0000000000"; frac "0.000000"; conf_lo "0.000000"; conf_hi "0.068920"; cov "0.000000";
Chr4	Cufflinks	exon	10005760	10005806	1	-	.	gene_id "CUFF.501"; transcript_id "AT4G18020.4"; exon_number "7"; FPKM "0.0000000000"; frac "0.000000"; conf_lo "0.000000"; conf_hi "0.068920"; cov "0.000000";
Chr4	Cufflinks	exon	10005903	10006052	1	-	.	gene_id "CUFF.501"; transcript_id "AT4G18020.4"; exon_number "8"; FPKM "0.0000000000"; frac "0.000000"; conf_lo "0.000000"; conf_hi "0.068920"; cov "0.000000";
Chr4	Cufflinks	exon	10006535	10006775	1	-	.	gene_id "CUFF.501"; transcript_id "AT4G18020.4"; exon_number "9"; FPKM "0.0000000000"; frac "0.000000"; conf_lo "0.000000"; conf_hi "0.068920"; cov "0.000000";
Chr4	Cufflinks	exon	10007398	10007491	1	-	.	gene_id "CUFF.501"; transcript_id "AT4G18020.4"; exon_number "10"; FPKM "0.0000000000"; frac "0.000000"; conf_lo "0.000000"; conf_hi "0.068920"; cov "0.000000";
Chr4	Cufflinks	transcript	10006881	10007373	1000	-	.	gene_id "CUFF.502"; transcript_id "CUFF.502.1"; FPKM "2.8937876163"; frac "1.000000"; conf_lo "1.490094"; conf_hi "4.297481"; cov "17.068976"; full_read_support "yes";
Chr4	Cufflinks	exon	10006881	10007373	1000	-	.	gene_id "CUFF.502"; transcript_id "CUFF.502.1"; exon_number "1"; FPKM "2.8937876163"; frac "1.000000"; conf_lo "1.490094"; conf_hi "4.297481"; cov "17.068976";
Chr4	Cufflinks	transcript	10012361	10015815	1000	-	.	gene_id "CUFF.503"; transcript_id "AT4G18030.1"; FPKM "34.3474890686"; frac "1.000000"; conf_lo "32.086334"; conf_hi "36.608644"; cov "202.813689"; full_read_support "yes";
Chr4	Cufflinks	exon	10012361	10012685	1000	-	.	gene_id "CUFF.503"; transcript_id "AT4G18030.1"; exon_number "1"; FPKM "34.3474890686"; frac "1.000000"; conf_lo "32.086334"; conf_hi "36.608644"; cov "202.813689";
Chr4	Cufflinks	exon	10012827	10013105	1000	-	.	gene_id "CUFF.503"; transcript_id "AT4G18030.1"; exon_number "2"; FPKM "34.3474890686"; frac "1.000000"; conf_lo "32.086334"; conf_hi "36.608644"; cov "202.813689";
Chr4	Cufflinks	exon	10013407	10013484	1000	-	.	gene_id "CUFF.503"; transcript_id "AT4G18030.1"; exon_number "3"; FPKM "34.3474890686"; frac "1.000000"; conf_lo "32.086334"; conf_hi "36.608644"; cov "202.813689";
Chr4	Cufflinks	exon	10013571	10014243	1000	-	.	gene_id "CUFF.503"; transcript_id "AT4G18030.1"; exon_number "4"; FPKM "34.3474890686"; frac "1.000000"; conf_lo "32.086334"; conf_hi "36.608644"; cov "202.813689";
Chr4	Cufflinks	exon	10014329	10014539	1000	-	.	gene_id "CUFF.503"; transcript_id "AT4G18030.1"; exon_number "5"; FPKM "34.3474890686"; frac "1.000000"; conf_lo "32.086334"; conf_hi "36.608644"; cov "202.813689";
Chr4	Cufflinks	exon	10014620	10015283	1000	-	.	gene_id "CUFF.503"; transcript_id "AT4G18030.1"; exon_number "6"; FPKM "34.3474890686"; frac "1.000000"; conf_lo "32.086334"; conf_hi "36.608644"; cov "202.813689";
Chr4	Cufflinks	exon	10015562	10015815	1000	-	.	gene_id "CUFF.503"; transcript_id "AT4G18030.1"; exon_number "7"; FPKM "34.3474890686"; frac "1.000000"; conf_lo "32.086334"; conf_hi "36.608644"; cov "202.813689";
Chr4	Cufflinks	transcript	10016567	10018228	1000	-	.	gene_id "CUFF.504"; transcript_id "AT4G18040.1"; FPKM "50.2535345364"; frac "1.000000"; conf_lo "45.984365"; conf_hi "54.522704"; cov "296.871363"; full_read_support "yes";
Chr4	Cufflinks	exon	10016567	10016774	1000	-	.	gene_id "CUFF.504"; transcript_id "AT4G18040.1"; exon_number "1"; FPKM "50.2535345364"; frac "1.000000"; conf_lo "45.984365"; conf_hi "54.522704"; cov "296.871363";
Chr4	Cufflinks	exon	10016864	10016929	1000	-	.	gene_id "CUFF.504"; transcript_id "AT4G18040.1"; exon_number "2"; FPKM "50.2535345364"; frac "1.000000"; conf_lo "45.984365"; conf_hi "54.522704"; cov "296.871363";
Chr4	Cufflinks	exon	10017023	10017148	1000	-	.	gene_id "CUFF.504"; transcript_id "AT4G18040.1"; exon_number "3"; FPKM "50.2535345364"; frac "1.000000"; conf_lo "45.984365"; conf_hi "54.522704"; cov "296.871363";
Chr4	Cufflinks	exon	10017244	10017409	1000	-	.	gene_id "CUFF.504"; transcript_id "AT4G18040.1"; exon_number "4"; FPKM "50.2535345364"; frac "1.000000"; conf_lo "45.984365"; conf_hi "54.522704"; cov "296.871363";
Chr4	Cufflinks	exon	10017853	10018228	1000	-	.	gene_id "CUFF.504"; transcript_id "AT4G18040.1"; exon_number "5"; FPKM "50.2535345364"; frac "1.000000"; conf_lo "45.984365"; conf_hi "54.522704"; cov "296.871363";
Chr4	Cufflinks	transcript	10069694	10071115	1	+	.	gene_id "AT4G18195"; transcript_id "AT4G18195.1"; FPKM "0.0000000000"; frac "0.000000"; conf_lo "0.000000"; conf_hi "0.087837"; cov "0.000000"; full_read_support "no";
Chr4	Cufflinks	exon	10069694	10069748	1	+	.	gene_id "AT4G18195"; transcript_id "AT4G18195.1"; exon_number "1"; FPKM "0.0000000000"; frac "0.000000"; conf_lo "0.000000"; conf_hi "0.087837"; cov "0.000000";
Chr4	Cufflinks	exon	10069821	10071115	1	+	.	gene_id "AT4G18195"; transcript_id "AT4G18195.1"; exon_number "2"; FPKM "0.0000000000"; frac "0.000000"; conf_lo "0.000000"; conf_hi "0.087837"; cov "0.000000";
Chr4	Cufflinks	transcript	10021900	10027415	1000	+	.	gene_id "CUFF.505"; transcript_id "CUFF.505.1"; FPKM "1.1913798095"; frac "1.000000"; conf_lo "0.937895"; conf_hi "1.444865"; cov "7.035191"; full_read_support "no";
Chr4	Cufflinks	exon	10021900	10022429	1000	+	.	gene_id "CUFF.505"; transcript_id "CUFF.505.1"; exon_number "1"; FPKM "1.1913798095"; frac "1.000000"; conf_lo "0.937895"; conf_hi "1.444865"; cov "7.035191";
Chr4	Cufflinks	exon	10022933	10022987	1000	+	.	gene_id "CUFF.505"; transcript_id "CUFF.505.1"; exon_number "2"; FPKM "1.1913798095"; frac "1.000000"; conf_lo "0.937895"; conf_hi "1.444865"; cov "7.035191";
Chr4	Cufflinks	exon	10023066	10023241	1000	+	.	gene_id "CUFF.505"; transcript_id "CUFF.505.1"; exon_number "3"; FPKM "1.1913798095"; frac "1.000000"; conf_lo "0.937895"; conf_hi "1.444865"; cov "7.035191";
Chr4	Cufflinks	exon	10023326	10023547	1000	+	.	gene_id "CUFF.505"; transcript_id "CUFF.505.1"; exon_number "4"; FPKM "1.1913798095"; frac "1.000000"; conf_lo "0.937895"; conf_hi "1.444865"; cov "7.035191";
Chr4	Cufflinks	exon	10023615	10023853	1000	+	.	gene_id "CUFF.505"; transcript_id "CUFF.505.1"; exon_number "5"; FPKM "1.1913798095"; frac "1.000000"; conf_lo "0.937895"; conf_hi "1.444865"; cov "7.035191";
Chr4	Cufflinks	exon	10023934	10024459	1000	+	.	gene_id "CUFF.505"; transcript_id "CUFF.505.1"; exon_number "6"; FPKM "1.1913798095"; frac "1.000000"; conf_lo "0.937895"; conf_hi "1.444865"; cov "7.035191";
Chr4	Cufflinks	exon	10024547	10024820	1000	+	.	gene_id "CUFF.505"; transcript_id "CUFF.505.1"; exon_number "7"; FPKM "1.1913798095"; frac "1.000000"; conf_lo "0.937895"; conf_hi "1.444865"; cov "7.035191";
Chr4	Cufflinks	exon	10024921	10025554	1000	+	.	gene_id "CUFF.505"; transcript_id "CUFF.505.1"; exon_number "8"; FPKM "1.1913798095"; frac "1.000000"; conf_lo "0.937895"; conf_hi "1.444865"; cov "7.035191";
Chr4	Cufflinks	exon	10025635	10025864	1000	+	.	gene_id "CUFF.505"; transcript_id "CUFF.505.1"; exon_number "9"; FPKM "1.1913798095"; frac "1.000000"; conf_lo "0.937895"; conf_hi "1.444865"; cov "7.035191";
Chr4	Cufflinks	exon	10025955	10026221	1000	+	.	gene_id "CUFF.505"; transcript_id "CUFF.505.1"; exon_number "10"; FPKM "1.1913798095"; frac "1.000000"; conf_lo "0.937895"; conf_hi "1.444865"; cov "7.035191";
Chr4	Cufflinks	exon	10026297	10026560	1000	+	.	gene_id "CUFF.505"; transcript_id "CUFF.505.1"; exon_number "11"; FPKM "1.1913798095"; frac "1.000000"; conf_lo "0.937895"; conf_hi "1.444865"; cov "7.035191";
Chr4	Cufflinks	exon	10026636	10027415	1000	+	.	gene_id "CUFF.505"; transcript_id "CUFF.505.1"; exon_number "12"; FPKM "1.1913798095"; frac "1.000000"; conf_lo "0.937895"; conf_hi "1.444865"; cov "7.035191";
Chr4	Cufflinks	transcript	10022205	10027415	1	+	.	gene_id "CUFF.505"; transcript_id "AT4G18050.1"; FPKM "0.0000000000"; frac "0.000000"; conf_lo "0.000000"; conf_hi "0.027786"; cov "0.000000"; full_read_support "no";
Chr4	Cufflinks	exon	10022205	10022429	1	+	.	gene_id "CUFF.505"; transcript_id "AT4G18050.1"; exon_number "1"; FPKM "0.0000000000"; frac "0.000000"; conf_lo "0.000000"; conf_hi "0.027786"; cov "0.000000";
Chr4	Cufflinks	exon	10022933	10022987	1	+	.	gene_id "CUFF.505"; transcript_id "AT4G18050.1"; exon_number "2"; FPKM "0.0000000000"; frac "0.000000"; conf_lo "0.000000"; conf_hi "0.027786"; cov "0.000000";
Chr4	Cufflinks	exon	10023066	10023241	1	+	.	gene_id "CUFF.505"; transcript_id "AT4G18050.1"; exon_number "3"; FPKM "0.0000000000"; frac "0.000000"; conf_lo "0.000000"; conf_hi "0.027786"; cov "0.000000";
Chr4	Cufflinks	exon	10023326	10023547	1	+	.	gene_id "CUFF.505"; transcript_id "AT4G18050.1"; exon_number "4"; FPKM "0.0000000000"; frac "0.000000"; conf_lo "0.000000"; conf_hi "0.027786"; cov "0.000000";
Chr4	Cufflinks	exon	10023615	10023853	1	+	.	gene_id "CUFF.505"; transcript_id "AT4G18050.1"; exon_number "5"; FPKM "0.0000000000"; frac "0.000000"; conf_lo "0.000000"; conf_hi "0.027786"; cov "0.000000";
Chr4	Cufflinks	exon	10023934	10024459	1	+	.	gene_id "CUFF.505"; transcript_id "AT4G18050.1"; exon_number "6"; FPKM "0.0000000000"; frac "0.000000"; conf_lo "0.000000"; conf_hi "0.027786"; cov "0.000000";
Chr4	Cufflinks	exon	10024547	10024820	1	+	.	gene_id "CUFF.505"; transcript_id "AT4G18050.1"; exon_number "7"; FPKM "0.0000000000"; frac "0.000000"; conf_lo "0.000000"; conf_hi "0.027786"; cov "0.000000";
Chr4	Cufflinks	exon	10024921	10025554	1	+	.	gene_id "CUFF.505"; transcript_id "AT4G18050.1"; exon_number "8"; FPKM "0.0000000000"; frac "0.000000"; conf_lo "0.000000"; conf_hi "0.027786"; cov "0.000000";
Chr4	Cufflinks	exon	10025681	10025864	1	+	.	gene_id "CUFF.505"; transcript_id "AT4G18050.1"; exon_number "9"; FPKM "0.0000000000"; frac "0.000000"; conf_lo "0.000000"; conf_hi "0.027786"; cov "0.000000";
Chr4	Cufflinks	exon	10025955	10026221	1	+	.	gene_id "CUFF.505"; transcript_id "AT4G18050.1"; exon_number "10"; FPKM "0.0000000000"; frac "0.000000"; conf_lo "0.000000"; conf_hi "0.027786"; cov "0.000000";
Chr4	Cufflinks	exon	10026297	10026560	1	+	.	gene_id "CUFF.505"; transcript_id "AT4G18050.1"; exon_number "11"; FPKM "0.0000000000"; frac "0.000000"; conf_lo "0.000000"; conf_hi "0.027786"; cov "0.000000";
Chr4	Cufflinks	exon	10026636	10027415	1	+	.	gene_id "CUFF.505"; transcript_id "AT4G18050.1"; exon_number "12"; FPKM "0.0000000000"; frac "0.000000"; conf_lo "0.000000"; conf_hi "0.027786"; cov "0.000000";
Chr4	Cufflinks	transcript	10027480	10029899	1000	-	.	gene_id "CUFF.506"; transcript_id "AT4G18060.1"; FPKM "14.3183270510"; frac "1.000000"; conf_lo "12.688169"; conf_hi "15.948485"; cov "84.614327"; full_read_support "yes";
Chr4	Cufflinks	exon	10027480	10027787	1000	-	.	gene_id "CUFF.506"; transcript_id "AT4G18060.1"; exon_number "1"; FPKM "14.3183270510"; frac "1.000000"; conf_lo "12.688169"; conf_hi "15.948485"; cov "84.614327";
Chr4	Cufflinks	exon	10027884	10027958	1000	-	.	gene_id "CUFF.506"; transcript_id "AT4G18060.1"; exon_number "2"; FPKM "14.3183270510"; frac "1.000000"; conf_lo "12.688169"; conf_hi "15.948485"; cov "84.614327";
Chr4	Cufflinks	exon	10028046	10028135	1000	-	.	gene_id "CUFF.506"; transcript_id "AT4G18060.1"; exon_number "3"; FPKM "14.3183270510"; frac "1.000000"; conf_lo "12.688169"; conf_hi "15.948485"; cov "84.614327";
Chr4	Cufflinks	exon	10028207	10028269	1000	-	.	gene_id "CUFF.506"; transcript_id "AT4G18060.1"; exon_number "4"; FPKM "14.3183270510"; frac "1.000000"; conf_lo "12.688169"; conf_hi "15.948485"; cov "84.614327";
Chr4	Cufflinks	exon	10028344	10028541	1000	-	.	gene_id "CUFF.506"; transcript_id "AT4G18060.1"; exon_number "5"; FPKM "14.3183270510"; frac "1.000000"; conf_lo "12.688169"; conf_hi "15.948485"; cov "84.614327";
Chr4	Cufflinks	exon	10028624	10028725	1000	-	.	gene_id "CUFF.506"; transcript_id "AT4G18060.1"; exon_number "6"; FPKM "14.3183270510"; frac "1.000000"; conf_lo "12.688169"; conf_hi "15.948485"; cov "84.614327";
Chr4	Cufflinks	exon	10028823	10028977	1000	-	.	gene_id "CUFF.506"; transcript_id "AT4G18060.1"; exon_number "7"; FPKM "14.3183270510"; frac "1.000000"; conf_lo "12.688169"; conf_hi "15.948485"; cov "84.614327";
Chr4	Cufflinks	exon	10029082	10029151	1000	-	.	gene_id "CUFF.506"; transcript_id "AT4G18060.1"; exon_number "8"; FPKM "14.3183270510"; frac "1.000000"; conf_lo "12.688169"; conf_hi "15.948485"; cov "84.614327";
Chr4	Cufflinks	exon	10029275	10029397	1000	-	.	gene_id "CUFF.506"; transcript_id "AT4G18060.1"; exon_number "9"; FPKM "14.3183270510"; frac "1.000000"; conf_lo "12.688169"; conf_hi "15.948485"; cov "84.614327";
Chr4	Cufflinks	exon	10029603	10029899	1000	-	.	gene_id "CUFF.506"; transcript_id "AT4G18060.1"; exon_number "10"; FPKM "14.3183270510"; frac "1.000000"; conf_lo "12.688169"; conf_hi "15.948485"; cov "84.614327";
Chr4	Cufflinks	transcript	10030632	10032963	1000	+	.	gene_id "CUFF.507"; transcript_id "AT4G18070.1"; FPKM "11.9616171950"; frac "0.611954"; conf_lo "10.199696"; conf_hi "13.723539"; cov "70.647949"; full_read_support "yes";
Chr4	Cufflinks	exon	10030632	10030944	1000	+	.	gene_id "CUFF.507"; transcript_id "AT4G18070.1"; exon_number "1"; FPKM "11.9616171950"; frac "0.611954"; conf_lo "10.199696"; conf_hi "13.723539"; cov "70.647949";
Chr4	Cufflinks	exon	10031569	10032155	1000	+	.	gene_id "CUFF.507"; transcript_id "AT4G18070.1"; exon_number "2"; FPKM "11.9616171950"; frac "0.611954"; conf_lo "10.199696"; conf_hi "13.723539"; cov "70.647949";
Chr4	Cufflinks	exon	10032234	10032335	1000	+	.	gene_id "CUFF.507"; transcript_id "AT4G18070.1"; exon_number "3"; FPKM "11.9616171950"; frac "0.611954"; conf_lo "10.199696"; conf_hi "13.723539"; cov "70.647949";
Chr4	Cufflinks	exon	10032598	10032963	1000	+	.	gene_id "CUFF.507"; transcript_id "AT4G18070.1"; exon_number "4"; FPKM "11.9616171950"; frac "0.611954"; conf_lo "10.199696"; conf_hi "13.723539"; cov "70.647949";
Chr4	Cufflinks	transcript	10030663	10032935	364	+	.	gene_id "CUFF.507"; transcript_id "AT4G18070.4"; FPKM "4.3599252347"; frac "0.212403"; conf_lo "3.285259"; conf_hi "5.434591"; cov "25.750680"; full_read_support "yes";
Chr4	Cufflinks	exon	10030663	10030944	364	+	.	gene_id "CUFF.507"; transcript_id "AT4G18070.4"; exon_number "1"; FPKM "4.3599252347"; frac "0.212403"; conf_lo "3.285259"; conf_hi "5.434591"; cov "25.750680";
Chr4	Cufflinks	exon	10031569	10032155	364	+	.	gene_id "CUFF.507"; transcript_id "AT4G18070.4"; exon_number "2"; FPKM "4.3599252347"; frac "0.212403"; conf_lo "3.285259"; conf_hi "5.434591"; cov "25.750680";
Chr4	Cufflinks	exon	10032234	10032335	364	+	.	gene_id "CUFF.507"; transcript_id "AT4G18070.4"; exon_number "3"; FPKM "4.3599252347"; frac "0.212403"; conf_lo "3.285259"; conf_hi "5.434591"; cov "25.750680";
Chr4	Cufflinks	exon	10032595	10032935	364	+	.	gene_id "CUFF.507"; transcript_id "AT4G18070.4"; exon_number "4"; FPKM "4.3599252347"; frac "0.212403"; conf_lo "3.285259"; conf_hi "5.434591"; cov "25.750680";
Chr4	Cufflinks	transcript	10030697	10032930	1	+	.	gene_id "CUFF.507"; transcript_id "AT4G18070.3"; FPKM "0.0000000000"; frac "0.000000"; conf_lo "0.000000"; conf_hi "0.088219"; cov "0.000000"; full_read_support "yes";
Chr4	Cufflinks	exon	10030697	10030944	1	+	.	gene_id "CUFF.507"; transcript_id "AT4G18070.3"; exon_number "1"; FPKM "0.0000000000"; frac "0.000000"; conf_lo "0.000000"; conf_hi "0.088219"; cov "0.000000";
Chr4	Cufflinks	exon	10031569	10032155	1	+	.	gene_id "CUFF.507"; transcript_id "AT4G18070.3"; exon_number "2"; FPKM "0.0000000000"; frac "0.000000"; conf_lo "0.000000"; conf_hi "0.088219"; cov "0.000000";
Chr4	Cufflinks	exon	10032234	10032335	1	+	.	gene_id "CUFF.507"; transcript_id "AT4G18070.3"; exon_number "3"; FPKM "0.0000000000"; frac "0.000000"; conf_lo "0.000000"; conf_hi "0.088219"; cov "0.000000";
Chr4	Cufflinks	exon	10032424	10032495	1	+	.	gene_id "CUFF.507"; transcript_id "AT4G18070.3"; exon_number "4"; FPKM "0.0000000000"; frac "0.000000"; conf_lo "0.000000"; conf_hi "0.088219"; cov "0.000000";
Chr4	Cufflinks	exon	10032595	10032930	1	+	.	gene_id "CUFF.507"; transcript_id "AT4G18070.3"; exon_number "5"; FPKM "0.0000000000"; frac "0.000000"; conf_lo "0.000000"; conf_hi "0.088219"; cov "0.000000";
Chr4	Cufflinks	transcript	10031118	10032963	361	+	.	gene_id "CUFF.507"; transcript_id "AT4G18070.2"; FPKM "4.3210954475"; frac "0.175642"; conf_lo "3.037692"; conf_hi "5.604499"; cov "25.521343"; full_read_support "yes";
Chr4	Cufflinks	exon	10031118	10031189	361	+	.	gene_id "CUFF.507"; transcript_id "AT4G18070.2"; exon_number "1"; FPKM "4.3210954475"; frac "0.175642"; conf_lo "3.037692"; conf_hi "5.604499"; cov "25.521343";
Chr4	Cufflinks	exon	10031569	10032155	361	+	.	gene_id "CUFF.507"; transcript_id "AT4G18070.2"; exon_number "2"; FPKM "4.3210954475"; frac "0.175642"; conf_lo "3.037692"; conf_hi "5.604499"; cov "25.521343";
Chr4	Cufflinks	exon	10032234	10032335	361	+	.	gene_id "CUFF.507"; transcript_id "AT4G18070.2"; exon_number "3"; FPKM "4.3210954475"; frac "0.175642"; conf_lo "3.037692"; conf_hi "5.604499"; cov "25.521343";
Chr4	Cufflinks	exon	10032598	10032963	361	+	.	gene_id "CUFF.507"; transcript_id "AT4G18070.2"; exon_number "4"; FPKM "4.3210954475"; frac "0.175642"; conf_lo "3.037692"; conf_hi "5.604499"; cov "25.521343";
Chr4	Cufflinks	transcript	10033210	10033935	1	-	.	gene_id "AT4G18080"; transcript_id "AT4G18080.1"; FPKM "0.0000000000"; frac "0.000000"; conf_lo "0.000000"; conf_hi "0.000000"; cov "0.000000"; full_read_support "no";
Chr4	Cufflinks	exon	10033210	10033935	1	-	.	gene_id "AT4G18080"; transcript_id "AT4G18080.1"; exon_number "1"; FPKM "0.0000000000"; frac "0.000000"; conf_lo "0.000000"; conf_hi "0.000000"; cov "0.000000";
Chr4	Cufflinks	transcript	10034011	10034847	1	-	.	gene_id "AT4G18090"; transcript_id "AT4G18090.1"; FPKM "0.0000000000"; frac "0.000000"; conf_lo "0.000000"; conf_hi "0.000000"; cov "0.000000"; full_read_support "no";
Chr4	Cufflinks	exon	10034011	10034847	1	-	.	gene_id "AT4G18090"; transcript_id "AT4G18090.1"; exon_number "1"; FPKM "0.0000000000"; frac "0.000000"; conf_lo "0.000000"; conf_hi "0.000000"; cov "0.000000";
Chr4	Cufflinks	transcript	10035485	10036541	1000	-	.	gene_id "CUFF.508"; transcript_id "AT4G18100.1"; FPKM "691.7007787284"; frac "1.000000"; conf_lo "658.562642"; conf_hi "724.838915"; cov "4086.824699"; full_read_support "yes";
Chr4	Cufflinks	exon	10035485	10036026	1000	-	.	gene_id "CUFF.508"; transcript_id "AT4G18100.1"; exon_number "1"; FPKM "691.7007787284"; frac "1.000000"; conf_lo "658.562642"; conf_hi "724.838915"; cov "4086.824699";
Chr4	Cufflinks	exon	10036386	10036541	1000	-	.	gene_id "CUFF.508"; transcript_id "AT4G18100.1"; exon_number "2"; FPKM "691.7007787284"; frac "1.000000"; conf_lo "658.562642"; conf_hi "724.838915"; cov "4086.824699";
Chr4	Cufflinks	transcript	10037077	10037718	1	-	.	gene_id "AT4G18110"; transcript_id "AT4G18110.1"; FPKM "0.0000000000"; frac "0.000000"; conf_lo "0.000000"; conf_hi "0.000000"; cov "0.000000"; full_read_support "no";
Chr4	Cufflinks	exon	10037077	10037718	1	-	.	gene_id "AT4G18110"; transcript_id "AT4G18110.1"; exon_number "1"; FPKM "0.0000000000"; frac "0.000000"; conf_lo "0.000000"; conf_hi "0.000000"; cov "0.000000";
Chr4	Cufflinks	transcript	10038126	10042248	1000	+	.	gene_id "CUFF.509"; transcript_id "AT4G18120.1"; FPKM "7.8465571832"; frac "0.462982"; conf_lo "6.981560"; conf_hi "8.711554"; cov "46.369777"; full_read_support "no";
Chr4	Cufflinks	exon	10038126	10038320	1000	+	.	gene_id "CUFF.509"; transcript_id "AT4G18120.1"; exon_number "1"; FPKM "7.8465571832"; frac "0.462982"; conf_lo "6.981560"; conf_hi "8.711554"; cov "46.369777";
Chr4	Cufflinks	exon	10038840	10038980	1000	+	.	gene_id "CUFF.509"; transcript_id "AT4G18120.1"; exon_number "2"; FPKM "7.8465571832"; frac "0.462982"; conf_lo "6.981560"; conf_hi "8.711554"; cov "46.369777";
Chr4	Cufflinks	exon	10039057	10039514	1000	+	.	gene_id "CUFF.509"; transcript_id "AT4G18120.1"; exon_number "3"; FPKM "7.8465571832"; frac "0.462982"; conf_lo "6.981560"; conf_hi "8.711554"; cov "46.369777";
Chr4	Cufflinks	exon	10039688	10039759	1000	+	.	gene_id "CUFF.509"; transcript_id "AT4G18120.1"; exon_number "4"; FPKM "7.8465571832"; frac "0.462982"; conf_lo "6.981560"; conf_hi "8.711554"; cov "46.369777";
Chr4	Cufflinks	exon	10039840	10039956	1000	+	.	gene_id "CUFF.509"; transcript_id "AT4G18120.1"; exon_number "5"; FPKM "7.8465571832"; frac "0.462982"; conf_lo "6.981560"; conf_hi "8.711554"; cov "46.369777";
Chr4	Cufflinks	exon	10040068	10040219	1000	+	.	gene_id "CUFF.509"; transcript_id "AT4G18120.1"; exon_number "6"; FPKM "7.8465571832"; frac "0.462982"; conf_lo "6.981560"; conf_hi "8.711554"; cov "46.369777";
Chr4	Cufflinks	exon	10040296	10041174	1000	+	.	gene_id "CUFF.509"; transcript_id "AT4G18120.1"; exon_number "7"; FPKM "7.8465571832"; frac "0.462982"; conf_lo "6.981560"; conf_hi "8.711554"; cov "46.369777";
Chr4	Cufflinks	exon	10041261	10041345	1000	+	.	gene_id "CUFF.509"; transcript_id "AT4G18120.1"; exon_number "8"; FPKM "7.8465571832"; frac "0.462982"; conf_lo "6.981560"; conf_hi "8.711554"; cov "46.369777";
Chr4	Cufflinks	exon	10041434	10041502	1000	+	.	gene_id "CUFF.509"; transcript_id "AT4G18120.1"; exon_number "9"; FPKM "7.8465571832"; frac "0.462982"; conf_lo "6.981560"; conf_hi "8.711554"; cov "46.369777";
Chr4	Cufflinks	exon	10041589	10041762	1000	+	.	gene_id "CUFF.509"; transcript_id "AT4G18120.1"; exon_number "10"; FPKM "7.8465571832"; frac "0.462982"; conf_lo "6.981560"; conf_hi "8.711554"; cov "46.369777";
Chr4	Cufflinks	exon	10041867	10042248	1000	+	.	gene_id "CUFF.509"; transcript_id "AT4G18120.1"; exon_number "11"; FPKM "7.8465571832"; frac "0.462982"; conf_lo "6.981560"; conf_hi "8.711554"; cov "46.369777";
Chr4	Cufflinks	transcript	10038415	10042248	1	+	.	gene_id "CUFF.509"; transcript_id "AT4G18120.2"; FPKM "0.0000000000"; frac "0.000000"; conf_lo "0.000000"; conf_hi "0.042625"; cov "0.000000"; full_read_support "no";
Chr4	Cufflinks	exon	10038415	10038460	1	+	.	gene_id "CUFF.509"; transcript_id "AT4G18120.2"; exon_number "1"; FPKM "0.0000000000"; frac "0.000000"; conf_lo "0.000000"; conf_hi "0.042625"; cov "0.000000";
Chr4	Cufflinks	exon	10038840	10038980	1	+	.	gene_id "CUFF.509"; transcript_id "AT4G18120.2"; exon_number "2"; FPKM "0.0000000000"; frac "0.000000"; conf_lo "0.000000"; conf_hi "0.042625"; cov "0.000000";
Chr4	Cufflinks	exon	10039057	10039514	1	+	.	gene_id "CUFF.509"; transcript_id "AT4G18120.2"; exon_number "3"; FPKM "0.0000000000"; frac "0.000000"; conf_lo "0.000000"; conf_hi "0.042625"; cov "0.000000";
Chr4	Cufflinks	exon	10039688	10039759	1	+	.	gene_id "CUFF.509"; transcript_id "AT4G18120.2"; exon_number "4"; FPKM "0.0000000000"; frac "0.000000"; conf_lo "0.000000"; conf_hi "0.042625"; cov "0.000000";
Chr4	Cufflinks	exon	10039840	10039956	1	+	.	gene_id "CUFF.509"; transcript_id "AT4G18120.2"; exon_number "5"; FPKM "0.0000000000"; frac "0.000000"; conf_lo "0.000000"; conf_hi "0.042625"; cov "0.000000";
Chr4	Cufflinks	exon	10040068	10040219	1	+	.	gene_id "CUFF.509"; transcript_id "AT4G18120.2"; exon_number "6"; FPKM "0.0000000000"; frac "0.000000"; conf_lo "0.000000"; conf_hi "0.042625"; cov "0.000000";
Chr4	Cufflinks	exon	10040296	10041174	1	+	.	gene_id "CUFF.509"; transcript_id "AT4G18120.2"; exon_number "7"; FPKM "0.0000000000"; frac "0.000000"; conf_lo "0.000000"; conf_hi "0.042625"; cov "0.000000";
Chr4	Cufflinks	exon	10041261	10041345	1	+	.	gene_id "CUFF.509"; transcript_id "AT4G18120.2"; exon_number "8"; FPKM "0.0000000000"; frac "0.000000"; conf_lo "0.000000"; conf_hi "0.042625"; cov "0.000000";
Chr4	Cufflinks	exon	10041434	10041502	1	+	.	gene_id "CUFF.509"; transcript_id "AT4G18120.2"; exon_number "9"; FPKM "0.0000000000"; frac "0.000000"; conf_lo "0.000000"; conf_hi "0.042625"; cov "0.000000";
Chr4	Cufflinks	exon	10041589	10041762	1	+	.	gene_id "CUFF.509"; transcript_id "AT4G18120.2"; exon_number "10"; FPKM "0.0000000000"; frac "0.000000"; conf_lo "0.000000"; conf_hi "0.042625"; cov "0.000000";
Chr4	Cufflinks	exon	10041867	10042248	1	+	.	gene_id "CUFF.509"; transcript_id "AT4G18120.2"; exon_number "11"; FPKM "0.0000000000"; frac "0.000000"; conf_lo "0.000000"; conf_hi "0.042625"; cov "0.000000";
Chr4	Cufflinks	transcript	10042137	10046082	1000	-	.	gene_id "CUFF.510"; transcript_id "AT4G18130.1"; FPKM "4.5663467684"; frac "0.367881"; conf_lo "4.009697"; conf_hi "5.122997"; cov "26.985145"; full_read_support "yes";
Chr4	Cufflinks	exon	10042137	10042555	1000	-	.	gene_id "CUFF.510"; transcript_id "AT4G18130.1"; exon_number "1"; FPKM "4.5663467684"; frac "0.367881"; conf_lo "4.009697"; conf_hi "5.122997"; cov "26.985145";
Chr4	Cufflinks	exon	10042662	10042955	1000	-	.	gene_id "CUFF.510"; transcript_id "AT4G18130.1"; exon_number "2"; FPKM "4.5663467684"; frac "0.367881"; conf_lo "4.009697"; conf_hi "5.122997"; cov "26.985145";
Chr4	Cufflinks	exon	10043041	10043848	1000	-	.	gene_id "CUFF.510"; transcript_id "AT4G18130.1"; exon_number "3"; FPKM "4.5663467684"; frac "0.367881"; conf_lo "4.009697"; conf_hi "5.122997"; cov "26.985145";
Chr4	Cufflinks	exon	10043956	10046082	1000	-	.	gene_id "CUFF.510"; transcript_id "AT4G18130.1"; exon_number "4"; FPKM "4.5663467684"; frac "0.367881"; conf_lo "4.009697"; conf_hi "5.122997"; cov "26.985145";
Chr4	Cufflinks	transcript	10046575	10049438	1	-	.	gene_id "CUFF.510"; transcript_id "AT4G18140.2"; FPKM "0.0000000000"; frac "0.000000"; conf_lo "0.000000"; conf_hi "0.072053"; cov "0.000000"; full_read_support "yes";
Chr4	Cufflinks	exon	10046575	10046746	1	-	.	gene_id "CUFF.510"; transcript_id "AT4G18140.2"; exon_number "1"; FPKM "0.0000000000"; frac "0.000000"; conf_lo "0.000000"; conf_hi "0.072053"; cov "0.000000";
Chr4	Cufflinks	exon	10047325	10047469	1	-	.	gene_id "CUFF.510"; transcript_id "AT4G18140.2"; exon_number "2"; FPKM "0.0000000000"; frac "0.000000"; conf_lo "0.000000"; conf_hi "0.072053"; cov "0.000000";
Chr4	Cufflinks	exon	10047639	10047976	1	-	.	gene_id "CUFF.510"; transcript_id "AT4G18140.2"; exon_number "3"; FPKM "0.0000000000"; frac "0.000000"; conf_lo "0.000000"; conf_hi "0.072053"; cov "0.000000";
Chr4	Cufflinks	exon	10048056	10048550	1	-	.	gene_id "CUFF.510"; transcript_id "AT4G18140.2"; exon_number "4"; FPKM "0.0000000000"; frac "0.000000"; conf_lo "0.000000"; conf_hi "0.072053"; cov "0.000000";
Chr4	Cufflinks	exon	10048634	10048774	1	-	.	gene_id "CUFF.510"; transcript_id "AT4G18140.2"; exon_number "5"; FPKM "0.0000000000"; frac "0.000000"; conf_lo "0.000000"; conf_hi "0.072053"; cov "0.000000";
Chr4	Cufflinks	exon	10048860	10049076	1	-	.	gene_id "CUFF.510"; transcript_id "AT4G18140.2"; exon_number "6"; FPKM "0.0000000000"; frac "0.000000"; conf_lo "0.000000"; conf_hi "0.072053"; cov "0.000000";
Chr4	Cufflinks	exon	10049344	10049438	1	-	.	gene_id "CUFF.510"; transcript_id "AT4G18140.2"; exon_number "7"; FPKM "0.0000000000"; frac "0.000000"; conf_lo "0.000000"; conf_hi "0.072053"; cov "0.000000";
Chr4	Cufflinks	transcript	10046575	10049394	1	-	.	gene_id "CUFF.510"; transcript_id "AT4G18140.1"; FPKM "0.0000000000"; frac "0.000000"; conf_lo "0.000000"; conf_hi "0.062201"; cov "0.000000"; full_read_support "yes";
Chr4	Cufflinks	exon	10046575	10046746	1	-	.	gene_id "CUFF.510"; transcript_id "AT4G18140.1"; exon_number "1"; FPKM "0.0000000000"; frac "0.000000"; conf_lo "0.000000"; conf_hi "0.062201"; cov "0.000000";
Chr4	Cufflinks	exon	10047325	10047469	1	-	.	gene_id "CUFF.510"; transcript_id "AT4G18140.1"; exon_number "2"; FPKM "0.0000000000"; frac "0.000000"; conf_lo "0.000000"; conf_hi "0.062201"; cov "0.000000";
Chr4	Cufflinks	exon	10047639	10047976	1	-	.	gene_id "CUFF.510"; transcript_id "AT4G18140.1"; exon_number "3"; FPKM "0.0000000000"; frac "0.000000"; conf_lo "0.000000"; conf_hi "0.062201"; cov "0.000000";
Chr4	Cufflinks	exon	10048056	10048550	1	-	.	gene_id "CUFF.510"; transcript_id "AT4G18140.1"; exon_number "4"; FPKM "0.0000000000"; frac "0.000000"; conf_lo "0.000000"; conf_hi "0.062201"; cov "0.000000";
Chr4	Cufflinks	exon	10048634	10048774	1	-	.	gene_id "CUFF.510"; transcript_id "AT4G18140.1"; exon_number "5"; FPKM "0.0000000000"; frac "0.000000"; conf_lo "0.000000"; conf_hi "0.062201"; cov "0.000000";
Chr4	Cufflinks	exon	10048860	10049394	1	-	.	gene_id "CUFF.510"; transcript_id "AT4G18140.1"; exon_number "6"; FPKM "0.0000000000"; frac "0.000000"; conf_lo "0.000000"; conf_hi "0.062201"; cov "0.000000";
Chr4	Cufflinks	transcript	10046748	10049438	875	-	.	gene_id "CUFF.510"; transcript_id "CUFF.510.4"; FPKM "3.9986390702"; frac "0.169137"; conf_lo "3.301992"; conf_hi "4.695286"; cov "23.630237"; full_read_support "yes";
Chr4	Cufflinks	exon	10046748	10047469	875	-	.	gene_id "CUFF.510"; transcript_id "CUFF.510.4"; exon_number "1"; FPKM "3.9986390702"; frac "0.169137"; conf_lo "3.301992"; conf_hi "4.695286"; cov "23.630237";
Chr4	Cufflinks	exon	10047639	10047976	875	-	.	gene_id "CUFF.510"; transcript_id "CUFF.510.4"; exon_number "2"; FPKM "3.9986390702"; frac "0.169137"; conf_lo "3.301992"; conf_hi "4.695286"; cov "23.630237";
Chr4	Cufflinks	exon	10048056	10048550	875	-	.	gene_id "CUFF.510"; transcript_id "CUFF.510.4"; exon_number "3"; FPKM "3.9986390702"; frac "0.169137"; conf_lo "3.301992"; conf_hi "4.695286"; cov "23.630237";
Chr4	Cufflinks	exon	10048634	10048774	875	-	.	gene_id "CUFF.510"; transcript_id "CUFF.510.4"; exon_number "4"; FPKM "3.9986390702"; frac "0.169137"; conf_lo "3.301992"; conf_hi "4.695286"; cov "23.630237";
Chr4	Cufflinks	exon	10048860	10049076	875	-	.	gene_id "CUFF.510"; transcript_id "CUFF.510.4"; exon_number "5"; FPKM "3.9986390702"; frac "0.169137"; conf_lo "3.301992"; conf_hi "4.695286"; cov "23.630237";
Chr4	Cufflinks	exon	10049344	10049438	875	-	.	gene_id "CUFF.510"; transcript_id "CUFF.510.4"; exon_number "6"; FPKM "3.9986390702"; frac "0.169137"; conf_lo "3.301992"; conf_hi "4.695286"; cov "23.630237";
Chr4	Cufflinks	transcript	10047046	10049438	1	-	.	gene_id "CUFF.510"; transcript_id "AT4G18140.3"; FPKM "0.0000000000"; frac "0.000000"; conf_lo "0.000000"; conf_hi "0.070403"; cov "0.000000"; full_read_support "no";
Chr4	Cufflinks	exon	10047046	10047250	1	-	.	gene_id "CUFF.510"; transcript_id "AT4G18140.3"; exon_number "1"; FPKM "0.0000000000"; frac "0.000000"; conf_lo "0.000000"; conf_hi "0.070403"; cov "0.000000";
Chr4	Cufflinks	exon	10047325	10047469	1	-	.	gene_id "CUFF.510"; transcript_id "AT4G18140.3"; exon_number "2"; FPKM "0.0000000000"; frac "0.000000"; conf_lo "0.000000"; conf_hi "0.070403"; cov "0.000000";
Chr4	Cufflinks	exon	10047639	10047976	1	-	.	gene_id "CUFF.510"; transcript_id "AT4G18140.3"; exon_number "3"; FPKM "0.0000000000"; frac "0.000000"; conf_lo "0.000000"; conf_hi "0.070403"; cov "0.000000";
Chr4	Cufflinks	exon	10048056	10048550	1	-	.	gene_id "CUFF.510"; transcript_id "AT4G18140.3"; exon_number "4"; FPKM "0.0000000000"; frac "0.000000"; conf_lo "0.000000"; conf_hi "0.070403"; cov "0.000000";
Chr4	Cufflinks	exon	10048634	10048774	1	-	.	gene_id "CUFF.510"; transcript_id "AT4G18140.3"; exon_number "5"; FPKM "0.0000000000"; frac "0.000000"; conf_lo "0.000000"; conf_hi "0.070403"; cov "0.000000";
Chr4	Cufflinks	exon	10048860	10049076	1	-	.	gene_id "CUFF.510"; transcript_id "AT4G18140.3"; exon_number "6"; FPKM "0.0000000000"; frac "0.000000"; conf_lo "0.000000"; conf_hi "0.070403"; cov "0.000000";
Chr4	Cufflinks	exon	10049344	10049438	1	-	.	gene_id "CUFF.510"; transcript_id "AT4G18140.3"; exon_number "7"; FPKM "0.0000000000"; frac "0.000000"; conf_lo "0.000000"; conf_hi "0.070403"; cov "0.000000";
Chr4	Cufflinks	transcript	10055696	10057736	1000	+	.	gene_id "AT4G18160"; transcript_id "AT4G18160.1"; FPKM "4.3889564894"; frac "1.000000"; conf_lo "3.534469"; conf_hi "5.243444"; cov "25.925782"; full_read_support "yes";
Chr4	Cufflinks	exon	10055696	10056852	1000	+	.	gene_id "AT4G18160"; transcript_id "AT4G18160.1"; exon_number "1"; FPKM "4.3889564894"; frac "1.000000"; conf_lo "3.534469"; conf_hi "5.243444"; cov "25.925782";
Chr4	Cufflinks	exon	10057393	10057736	1000	+	.	gene_id "AT4G18160"; transcript_id "AT4G18160.1"; exon_number "2"; FPKM "4.3889564894"; frac "1.000000"; conf_lo "3.534469"; conf_hi "5.243444"; cov "25.925782";
Chr4	Cufflinks	transcript	10061373	10062841	1000	+	.	gene_id "CUFF.511"; transcript_id "AT4G18170.1"; FPKM "1.9040569153"; frac "0.755766"; conf_lo "1.208019"; conf_hi "2.600094"; cov "11.245371"; full_read_support "yes";
Chr4	Cufflinks	exon	10061373	10061938	1000	+	.	gene_id "CUFF.511"; transcript_id "AT4G18170.1"; exon_number "1"; FPKM "1.9040569153"; frac "0.755766"; conf_lo "1.208019"; conf_hi "2.600094"; cov "11.245371";
Chr4	Cufflinks	exon	10062052	10062195	1000	+	.	gene_id "CUFF.511"; transcript_id "AT4G18170.1"; exon_number "2"; FPKM "1.9040569153"; frac "0.755766"; conf_lo "1.208019"; conf_hi "2.600094"; cov "11.245371";
Chr4	Cufflinks	exon	10062310	10062841	1000	+	.	gene_id "CUFF.511"; transcript_id "AT4G18170.1"; exon_number "3"; FPKM "1.9040569153"; frac "0.755766"; conf_lo "1.208019"; conf_hi "2.600094"; cov "11.245371";
Chr4	Cufflinks	transcript	10061373	10062841	291	+	.	gene_id "CUFF.511"; transcript_id "CUFF.511.2"; FPKM "0.5548910079"; frac "0.244234"; conf_lo "0.145027"; conf_hi "0.964755"; cov "3.277189"; full_read_support "yes";
Chr4	Cufflinks	exon	10061373	10061938	291	+	.	gene_id "CUFF.511"; transcript_id "CUFF.511.2"; exon_number "1"; FPKM "0.5548910079"; frac "0.244234"; conf_lo "0.145027"; conf_hi "0.964755"; cov "3.277189";
Chr4	Cufflinks	exon	10062052	10062841	291	+	.	gene_id "CUFF.511"; transcript_id "CUFF.511.2"; exon_number "2"; FPKM "0.5548910079"; frac "0.244234"; conf_lo "0.145027"; conf_hi "0.964755"; cov "3.277189";
Chr4	Cufflinks	transcript	10065626	10067317	1	+	.	gene_id "AT4G18180"; transcript_id "AT4G18180.1"; FPKM "0.0000000000"; frac "0.000000"; conf_lo "0.000000"; conf_hi "0.000000"; cov "0.000000"; full_read_support "no";
Chr4	Cufflinks	exon	10065626	10065781	1	+	.	gene_id "AT4G18180"; transcript_id "AT4G18180.1"; exon_number "1"; FPKM "0.0000000000"; frac "0.000000"; conf_lo "0.000000"; conf_hi "0.000000"; cov "0.000000";
Chr4	Cufflinks	exon	10065884	10066027	1	+	.	gene_id "AT4G18180"; transcript_id "AT4G18180.1"; exon_number "2"; FPKM "0.0000000000"; frac "0.000000"; conf_lo "0.000000"; conf_hi "0.000000"; cov "0.000000";
Chr4	Cufflinks	exon	10066129	10066293	1	+	.	gene_id "AT4G18180"; transcript_id "AT4G18180.1"; exon_number "3"; FPKM "0.0000000000"; frac "0.000000"; conf_lo "0.000000"; conf_hi "0.000000"; cov "0.000000";
Chr4	Cufflinks	exon	10066369	10066658	1	+	.	gene_id "AT4G18180"; transcript_id "AT4G18180.1"; exon_number "4"; FPKM "0.0000000000"; frac "0.000000"; conf_lo "0.000000"; conf_hi "0.000000"; cov "0.000000";
Chr4	Cufflinks	exon	10066744	10066972	1	+	.	gene_id "AT4G18180"; transcript_id "AT4G18180.1"; exon_number "5"; FPKM "0.0000000000"; frac "0.000000"; conf_lo "0.000000"; conf_hi "0.000000"; cov "0.000000";
Chr4	Cufflinks	exon	10067057	10067317	1	+	.	gene_id "AT4G18180"; transcript_id "AT4G18180.1"; exon_number "6"; FPKM "0.0000000000"; frac "0.000000"; conf_lo "0.000000"; conf_hi "0.000000"; cov "0.000000";
Chr4	Cufflinks	transcript	10067810	10069338	1	+	.	gene_id "AT4G18190"; transcript_id "AT4G18190.1"; FPKM "0.0000000000"; frac "0.000000"; conf_lo "0.000000"; conf_hi "0.000000"; cov "0.000000"; full_read_support "no";
Chr4	Cufflinks	exon	10067810	10067990	1	+	.	gene_id "AT4G18190"; transcript_id "AT4G18190.1"; exon_number "1"; FPKM "0.0000000000"; frac "0.000000"; conf_lo "0.000000"; conf_hi "0.000000"; cov "0.000000";
Chr4	Cufflinks	exon	10068082	10069338	1	+	.	gene_id "AT4G18190"; transcript_id "AT4G18190.1"; exon_number "2"; FPKM "0.0000000000"; frac "0.000000"; conf_lo "0.000000"; conf_hi "0.000000"; cov "0.000000";
Chr4	Cufflinks	transcript	10071634	10073236	1000	+	.	gene_id "AT4G18197"; transcript_id "AT4G18197.1"; FPKM "5.5086398894"; frac "1.000000"; conf_lo "4.590533"; conf_hi "6.426747"; cov "32.540615"; full_read_support "yes";
Chr4	Cufflinks	exon	10071634	10071805	1000	+	.	gene_id "AT4G18197"; transcript_id "AT4G18197.1"; exon_number "1"; FPKM "5.5086398894"; frac "1.000000"; conf_lo "4.590533"; conf_hi "6.426747"; cov "32.540615";
Chr4	Cufflinks	exon	10071888	10073236	1000	+	.	gene_id "AT4G18197"; transcript_id "AT4G18197.1"; exon_number "2"; FPKM "5.5086398894"; frac "1.000000"; conf_lo "4.590533"; conf_hi "6.426747"; cov "32.540615";
Chr4	Cufflinks	transcript	10073758	10075299	288	+	.	gene_id "CUFF.512"; transcript_id "CUFF.512.1"; FPKM "2.0707756204"; frac "0.239083"; conf_lo "1.350435"; conf_hi "2.791116"; cov "12.231881"; full_read_support "yes";
Chr4	Cufflinks	exon	10073758	10075299	288	+	.	gene_id "CUFF.512"; transcript_id "CUFF.512.1"; exon_number "1"; FPKM "2.0707756204"; frac "0.239083"; conf_lo "1.350435"; conf_hi "2.791116"; cov "12.231881";
Chr4	Cufflinks	transcript	10073758	10075271	1000	+	.	gene_id "CUFF.512"; transcript_id "AT4G18205.1"; FPKM "7.1766844463"; frac "0.760917"; conf_lo "5.946473"; conf_hi "8.406896"; cov "42.392014"; full_read_support "yes";
Chr4	Cufflinks	exon	10073758	10073880	1000	+	.	gene_id "CUFF.512"; transcript_id "AT4G18205.1"; exon_number "1"; FPKM "7.1766844463"; frac "0.760917"; conf_lo "5.946473"; conf_hi "8.406896"; cov "42.392014";
Chr4	Cufflinks	exon	10073963	10075271	1000	+	.	gene_id "CUFF.512"; transcript_id "AT4G18205.1"; exon_number "2"; FPKM "7.1766844463"; frac "0.760917"; conf_lo "5.946473"; conf_hi "8.406896"; cov "42.392014";
Chr4	Cufflinks	transcript	10076079	10077748	1000	+	.	gene_id "AT4G18210"; transcript_id "AT4G18210.1"; FPKM "1.5290245335"; frac "1.000000"; conf_lo "1.042660"; conf_hi "2.015389"; cov "9.026428"; full_read_support "yes";
Chr4	Cufflinks	exon	10076079	10076205	1000	+	.	gene_id "AT4G18210"; transcript_id "AT4G18210.1"; exon_number "1"; FPKM "1.5290245335"; frac "1.000000"; conf_lo "1.042660"; conf_hi "2.015389"; cov "9.026428";
Chr4	Cufflinks	exon	10076354	10077748	1000	+	.	gene_id "AT4G18210"; transcript_id "AT4G18210.1"; exon_number "2"; FPKM "1.5290245335"; frac "1.000000"; conf_lo "1.042660"; conf_hi "2.015389"; cov "9.026428";
Chr4	Cufflinks	transcript	10078763	10080394	1000	+	.	gene_id "CUFF.513"; transcript_id "CUFF.513.1"; FPKM "2.0214341486"; frac "0.220656"; conf_lo "1.434572"; conf_hi "2.608296"; cov "11.935693"; full_read_support "yes";
Chr4	Cufflinks	exon	10078763	10078798	1000	+	.	gene_id "CUFF.513"; transcript_id "CUFF.513.1"; exon_number "1"; FPKM "2.0214341486"; frac "0.220656"; conf_lo "1.434572"; conf_hi "2.608296"; cov "11.935693";
Chr4	Cufflinks	exon	10078968	10080394	1000	+	.	gene_id "CUFF.513"; transcript_id "CUFF.513.1"; exon_number "2"; FPKM "2.0214341486"; frac "0.220656"; conf_lo "1.434572"; conf_hi "2.608296"; cov "11.935693";
Chr4	Cufflinks	transcript	10078768	10080109	1	+	.	gene_id "CUFF.513"; transcript_id "AT4G18220.1"; FPKM "0.0000000000"; frac "0.000000"; conf_lo "0.000000"; conf_hi "0.120781"; cov "0.000000"; full_read_support "no";
Chr4	Cufflinks	exon	10078768	10078798	1	+	.	gene_id "CUFF.513"; transcript_id "AT4G18220.1"; exon_number "1"; FPKM "0.0000000000"; frac "0.000000"; conf_lo "0.000000"; conf_hi "0.120781"; cov "0.000000";
Chr4	Cufflinks	exon	10079106	10080109	1	+	.	gene_id "CUFF.513"; transcript_id "AT4G18220.1"; exon_number "2"; FPKM "0.0000000000"; frac "0.000000"; conf_lo "0.000000"; conf_hi "0.120781"; cov "0.000000";
Chr4	Cufflinks	transcript	10080352	10081939	1000	-	.	gene_id "CUFF.514"; transcript_id "AT4G18230.1"; FPKM "12.1199114705"; frac "0.779344"; conf_lo "10.218426"; conf_hi "14.021397"; cov "71.562829"; full_read_support "yes";
Chr4	Cufflinks	exon	10080352	10080697	1000	-	.	gene_id "CUFF.514"; transcript_id "AT4G18230.1"; exon_number "1"; FPKM "12.1199114705"; frac "0.779344"; conf_lo "10.218426"; conf_hi "14.021397"; cov "71.562829";
Chr4	Cufflinks	exon	10080875	10080934	1000	-	.	gene_id "CUFF.514"; transcript_id "AT4G18230.1"; exon_number "2"; FPKM "12.1199114705"; frac "0.779344"; conf_lo "10.218426"; conf_hi "14.021397"; cov "71.562829";
Chr4	Cufflinks	exon	10081034	10081177	1000	-	.	gene_id "CUFF.514"; transcript_id "AT4G18230.1"; exon_number "3"; FPKM "12.1199114705"; frac "0.779344"; conf_lo "10.218426"; conf_hi "14.021397"; cov "71.562829";
Chr4	Cufflinks	exon	10081296	10081435	1000	-	.	gene_id "CUFF.514"; transcript_id "AT4G18230.1"; exon_number "4"; FPKM "12.1199114705"; frac "0.779344"; conf_lo "10.218426"; conf_hi "14.021397"; cov "71.562829";
Chr4	Cufflinks	exon	10081530	10081731	1000	-	.	gene_id "CUFF.514"; transcript_id "AT4G18230.1"; exon_number "5"; FPKM "12.1199114705"; frac "0.779344"; conf_lo "10.218426"; conf_hi "14.021397"; cov "71.562829";
Chr4	Cufflinks	exon	10081890	10081939	1000	-	.	gene_id "CUFF.514"; transcript_id "AT4G18230.1"; exon_number "6"; FPKM "12.1199114705"; frac "0.779344"; conf_lo "10.218426"; conf_hi "14.021397"; cov "71.562829";
Chr4	Cufflinks	transcript	10082104	10087374	240	+	.	gene_id "CUFF.515"; transcript_id "CUFF.515.1"; FPKM "2.8021808112"; frac "0.166576"; conf_lo "2.281815"; conf_hi "3.322547"; cov "16.555255"; full_read_support "yes";
Chr4	Cufflinks	exon	10082104	10082375	240	+	.	gene_id "CUFF.515"; transcript_id "CUFF.515.1"; exon_number "1"; FPKM "2.8021808112"; frac "0.166576"; conf_lo "2.281815"; conf_hi "3.322547"; cov "16.555255";
Chr4	Cufflinks	exon	10082759	10083113	240	+	.	gene_id "CUFF.515"; transcript_id "CUFF.515.1"; exon_number "2"; FPKM "2.8021808112"; frac "0.166576"; conf_lo "2.281815"; conf_hi "3.322547"; cov "16.555255";
Chr4	Cufflinks	exon	10083208	10083289	240	+	.	gene_id "CUFF.515"; transcript_id "CUFF.515.1"; exon_number "3"; FPKM "2.8021808112"; frac "0.166576"; conf_lo "2.281815"; conf_hi "3.322547"; cov "16.555255";
Chr4	Cufflinks	exon	10083376	10084399	240	+	.	gene_id "CUFF.515"; transcript_id "CUFF.515.1"; exon_number "4"; FPKM "2.8021808112"; frac "0.166576"; conf_lo "2.281815"; conf_hi "3.322547"; cov "16.555255";
Chr4	Cufflinks	exon	10084499	10084545	240	+	.	gene_id "CUFF.515"; transcript_id "CUFF.515.1"; exon_number "5"; FPKM "2.8021808112"; frac "0.166576"; conf_lo "2.281815"; conf_hi "3.322547"; cov "16.555255";
Chr4	Cufflinks	exon	10084670	10084792	240	+	.	gene_id "CUFF.515"; transcript_id "CUFF.515.1"; exon_number "6"; FPKM "2.8021808112"; frac "0.166576"; conf_lo "2.281815"; conf_hi "3.322547"; cov "16.555255";
Chr4	Cufflinks	exon	10084881	10084957	240	+	.	gene_id "CUFF.515"; transcript_id "CUFF.515.1"; exon_number "7"; FPKM "2.8021808112"; frac "0.166576"; conf_lo "2.281815"; conf_hi "3.322547"; cov "16.555255";
Chr4	Cufflinks	exon	10085034	10085218	240	+	.	gene_id "CUFF.515"; transcript_id "CUFF.515.1"; exon_number "8"; FPKM "2.8021808112"; frac "0.166576"; conf_lo "2.281815"; conf_hi "3.322547"; cov "16.555255";
Chr4	Cufflinks	exon	10085310	10085504	240	+	.	gene_id "CUFF.515"; transcript_id "CUFF.515.1"; exon_number "9"; FPKM "2.8021808112"; frac "0.166576"; conf_lo "2.281815"; conf_hi "3.322547"; cov "16.555255";
Chr4	Cufflinks	exon	10085596	10085667	240	+	.	gene_id "CUFF.515"; transcript_id "CUFF.515.1"; exon_number "10"; FPKM "2.8021808112"; frac "0.166576"; conf_lo "2.281815"; conf_hi "3.322547"; cov "16.555255";
Chr4	Cufflinks	exon	10085746	10085955	240	+	.	gene_id "CUFF.515"; transcript_id "CUFF.515.1"; exon_number "11"; FPKM "2.8021808112"; frac "0.166576"; conf_lo "2.281815"; conf_hi "3.322547"; cov "16.555255";
Chr4	Cufflinks	exon	10086038	10086163	240	+	.	gene_id "CUFF.515"; transcript_id "CUFF.515.1"; exon_number "12"; FPKM "2.8021808112"; frac "0.166576"; conf_lo "2.281815"; conf_hi "3.322547"; cov "16.555255";
Chr4	Cufflinks	exon	10086256	10086405	240	+	.	gene_id "CUFF.515"; transcript_id "CUFF.515.1"; exon_number "13"; FPKM "2.8021808112"; frac "0.166576"; conf_lo "2.281815"; conf_hi "3.322547"; cov "16.555255";
Chr4	Cufflinks	exon	10086523	10086584	240	+	.	gene_id "CUFF.515"; transcript_id "CUFF.515.1"; exon_number "14"; FPKM "2.8021808112"; frac "0.166576"; conf_lo "2.281815"; conf_hi "3.322547"; cov "16.555255";
Chr4	Cufflinks	exon	10086659	10086734	240	+	.	gene_id "CUFF.515"; transcript_id "CUFF.515.1"; exon_number "15"; FPKM "2.8021808112"; frac "0.166576"; conf_lo "2.281815"; conf_hi "3.322547"; cov "16.555255";
Chr4	Cufflinks	exon	10086865	10087374	240	+	.	gene_id "CUFF.515"; transcript_id "CUFF.515.1"; exon_number "16"; FPKM "2.8021808112"; frac "0.166576"; conf_lo "2.281815"; conf_hi "3.322547"; cov "16.555255";
Chr4	Cufflinks	transcript	10082108	10087203	1000	+	.	gene_id "CUFF.515"; transcript_id "AT4G18240.1"; FPKM "11.6279884222"; frac "0.656160"; conf_lo "10.590514"; conf_hi "12.665463"; cov "68.698036"; full_read_support "yes";
Chr4	Cufflinks	exon	10082108	10082375	1000	+	.	gene_id "CUFF.515"; transcript_id "AT4G18240.1"; exon_number "1"; FPKM "11.6279884222"; frac "0.656160"; conf_lo "10.590514"; conf_hi "12.665463"; cov "68.698036";
Chr4	Cufflinks	exon	10082759	10083113	1000	+	.	gene_id "CUFF.515"; transcript_id "AT4G18240.1"; exon_number "2"; FPKM "11.6279884222"; frac "0.656160"; conf_lo "10.590514"; conf_hi "12.665463"; cov "68.698036";
Chr4	Cufflinks	exon	10083208	10083289	1000	+	.	gene_id "CUFF.515"; transcript_id "AT4G18240.1"; exon_number "3"; FPKM "11.6279884222"; frac "0.656160"; conf_lo "10.590514"; conf_hi "12.665463"; cov "68.698036";
Chr4	Cufflinks	exon	10083376	10084399	1000	+	.	gene_id "CUFF.515"; transcript_id "AT4G18240.1"; exon_number "4"; FPKM "11.6279884222"; frac "0.656160"; conf_lo "10.590514"; conf_hi "12.665463"; cov "68.698036";
Chr4	Cufflinks	exon	10084494	10084545	1000	+	.	gene_id "CUFF.515"; transcript_id "AT4G18240.1"; exon_number "5"; FPKM "11.6279884222"; frac "0.656160"; conf_lo "10.590514"; conf_hi "12.665463"; cov "68.698036";
Chr4	Cufflinks	exon	10084670	10084792	1000	+	.	gene_id "CUFF.515"; transcript_id "AT4G18240.1"; exon_number "6"; FPKM "11.6279884222"; frac "0.656160"; conf_lo "10.590514"; conf_hi "12.665463"; cov "68.698036";
Chr4	Cufflinks	exon	10084882	10084957	1000	+	.	gene_id "CUFF.515"; transcript_id "AT4G18240.1"; exon_number "7"; FPKM "11.6279884222"; frac "0.656160"; conf_lo "10.590514"; conf_hi "12.665463"; cov "68.698036";
Chr4	Cufflinks	exon	10085034	10085218	1000	+	.	gene_id "CUFF.515"; transcript_id "AT4G18240.1"; exon_number "8"; FPKM "11.6279884222"; frac "0.656160"; conf_lo "10.590514"; conf_hi "12.665463"; cov "68.698036";
Chr4	Cufflinks	exon	10085310	10085504	1000	+	.	gene_id "CUFF.515"; transcript_id "AT4G18240.1"; exon_number "9"; FPKM "11.6279884222"; frac "0.656160"; conf_lo "10.590514"; conf_hi "12.665463"; cov "68.698036";
Chr4	Cufflinks	exon	10085596	10085667	1000	+	.	gene_id "CUFF.515"; transcript_id "AT4G18240.1"; exon_number "10"; FPKM "11.6279884222"; frac "0.656160"; conf_lo "10.590514"; conf_hi "12.665463"; cov "68.698036";
Chr4	Cufflinks	exon	10085746	10085955	1000	+	.	gene_id "CUFF.515"; transcript_id "AT4G18240.1"; exon_number "11"; FPKM "11.6279884222"; frac "0.656160"; conf_lo "10.590514"; conf_hi "12.665463"; cov "68.698036";
Chr4	Cufflinks	exon	10086038	10086163	1000	+	.	gene_id "CUFF.515"; transcript_id "AT4G18240.1"; exon_number "12"; FPKM "11.6279884222"; frac "0.656160"; conf_lo "10.590514"; conf_hi "12.665463"; cov "68.698036";
Chr4	Cufflinks	exon	10086256	10086405	1000	+	.	gene_id "CUFF.515"; transcript_id "AT4G18240.1"; exon_number "13"; FPKM "11.6279884222"; frac "0.656160"; conf_lo "10.590514"; conf_hi "12.665463"; cov "68.698036";
Chr4	Cufflinks	exon	10086523	10086584	1000	+	.	gene_id "CUFF.515"; transcript_id "AT4G18240.1"; exon_number "14"; FPKM "11.6279884222"; frac "0.656160"; conf_lo "10.590514"; conf_hi "12.665463"; cov "68.698036";
Chr4	Cufflinks	exon	10086659	10086734	1000	+	.	gene_id "CUFF.515"; transcript_id "AT4G18240.1"; exon_number "15"; FPKM "11.6279884222"; frac "0.656160"; conf_lo "10.590514"; conf_hi "12.665463"; cov "68.698036";
Chr4	Cufflinks	exon	10086865	10087203	1000	+	.	gene_id "CUFF.515"; transcript_id "AT4G18240.1"; exon_number "16"; FPKM "11.6279884222"; frac "0.656160"; conf_lo "10.590514"; conf_hi "12.665463"; cov "68.698036";
Chr4	Cufflinks	transcript	10087343	10091963	1000	-	.	gene_id "CUFF.516"; transcript_id "AT4G18250.1"; FPKM "4.2469032062"; frac "0.177264"; conf_lo "3.612651"; conf_hi "4.881156"; cov "25.090660"; full_read_support "no";
Chr4	Cufflinks	exon	10087343	10088508	1000	-	.	gene_id "CUFF.516"; transcript_id "AT4G18250.1"; exon_number "1"; FPKM "4.2469032062"; frac "0.177264"; conf_lo "3.612651"; conf_hi "4.881156"; cov "25.090660";
Chr4	Cufflinks	exon	10088602	10088634	1000	-	.	gene_id "CUFF.516"; transcript_id "AT4G18250.1"; exon_number "2"; FPKM "4.2469032062"; frac "0.177264"; conf_lo "3.612651"; conf_hi "4.881156"; cov "25.090660";
Chr4	Cufflinks	exon	10088738	10088769	1000	-	.	gene_id "CUFF.516"; transcript_id "AT4G18250.1"; exon_number "3"; FPKM "4.2469032062"; frac "0.177264"; conf_lo "3.612651"; conf_hi "4.881156"; cov "25.090660";
Chr4	Cufflinks	exon	10089313	10089981	1000	-	.	gene_id "CUFF.516"; transcript_id "AT4G18250.1"; exon_number "4"; FPKM "4.2469032062"; frac "0.177264"; conf_lo "3.612651"; conf_hi "4.881156"; cov "25.090660";
Chr4	Cufflinks	exon	10091302	10091963	1000	-	.	gene_id "CUFF.516"; transcript_id "AT4G18250.1"; exon_number "5"; FPKM "4.2469032062"; frac "0.177264"; conf_lo "3.612651"; conf_hi "4.881156"; cov "25.090660";
Chr4	Cufflinks	transcript	10093067	10093146	1	-	.	gene_id "AT4G18255"; transcript_id "AT4G18255.1"; FPKM "0.0000000000"; frac "0.000000"; conf_lo "0.000000"; conf_hi "0.000000"; cov "0.000000"; full_read_support "no";
Chr4	Cufflinks	exon	10093067	10093146	1	-	.	gene_id "AT4G18255"; transcript_id "AT4G18255.1"; exon_number "1"; FPKM "0.0000000000"; frac "0.000000"; conf_lo "0.000000"; conf_hi "0.000000"; cov "0.000000";
Chr4	Cufflinks	transcript	10093290	10095061	1000	-	.	gene_id "CUFF.517"; transcript_id "CUFF.517.1"; FPKM "5.8193781372"; frac "0.670887"; conf_lo "4.652194"; conf_hi "6.986563"; cov "34.364114"; full_read_support "yes";
Chr4	Cufflinks	exon	10093290	10093695	1000	-	.	gene_id "CUFF.517"; transcript_id "CUFF.517.1"; exon_number "1"; FPKM "5.8193781372"; frac "0.670887"; conf_lo "4.652194"; conf_hi "6.986563"; cov "34.364114";
Chr4	Cufflinks	exon	10093832	10094155	1000	-	.	gene_id "CUFF.517"; transcript_id "CUFF.517.1"; exon_number "2"; FPKM "5.8193781372"; frac "0.670887"; conf_lo "4.652194"; conf_hi "6.986563"; cov "34.364114";
Chr4	Cufflinks	exon	10094673	10095061	1000	-	.	gene_id "CUFF.517"; transcript_id "CUFF.517.1"; exon_number "3"; FPKM "5.8193781372"; frac "0.670887"; conf_lo "4.652194"; conf_hi "6.986563"; cov "34.364114";
Chr4	Cufflinks	transcript	10093524	10097503	1	-	.	gene_id "CUFF.517"; transcript_id "AT4G18260.1"; FPKM "0.0000000000"; frac "0.000000"; conf_lo "0.000000"; conf_hi "0.063051"; cov "0.000000"; full_read_support "no";
Chr4	Cufflinks	exon	10093524	10093695	1	-	.	gene_id "CUFF.517"; transcript_id "AT4G18260.1"; exon_number "1"; FPKM "0.0000000000"; frac "0.000000"; conf_lo "0.000000"; conf_hi "0.063051"; cov "0.000000";
Chr4	Cufflinks	exon	10093832	10094155	1	-	.	gene_id "CUFF.517"; transcript_id "AT4G18260.1"; exon_number "2"; FPKM "0.0000000000"; frac "0.000000"; conf_lo "0.000000"; conf_hi "0.063051"; cov "0.000000";
Chr4	Cufflinks	exon	10094673	10094983	1	-	.	gene_id "CUFF.517"; transcript_id "AT4G18260.1"; exon_number "3"; FPKM "0.0000000000"; frac "0.000000"; conf_lo "0.000000"; conf_hi "0.063051"; cov "0.000000";
Chr4	Cufflinks	exon	10095682	10096042	1	-	.	gene_id "CUFF.517"; transcript_id "AT4G18260.1"; exon_number "4"; FPKM "0.0000000000"; frac "0.000000"; conf_lo "0.000000"; conf_hi "0.063051"; cov "0.000000";
Chr4	Cufflinks	exon	10096139	10096287	1	-	.	gene_id "CUFF.517"; transcript_id "AT4G18260.1"; exon_number "5"; FPKM "0.0000000000"; frac "0.000000"; conf_lo "0.000000"; conf_hi "0.063051"; cov "0.000000";
Chr4	Cufflinks	exon	10096847	10097011	1	-	.	gene_id "CUFF.517"; transcript_id "AT4G18260.1"; exon_number "6"; FPKM "0.0000000000"; frac "0.000000"; conf_lo "0.000000"; conf_hi "0.063051"; cov "0.000000";
Chr4	Cufflinks	exon	10097182	10097503	1	-	.	gene_id "CUFF.517"; transcript_id "AT4G18260.1"; exon_number "7"; FPKM "0.0000000000"; frac "0.000000"; conf_lo "0.000000"; conf_hi "0.063051"; cov "0.000000";
Chr4	Cufflinks	transcript	10095556	10097751	385	-	.	gene_id "CUFF.517"; transcript_id "CUFF.517.3"; FPKM "2.2429810291"; frac "0.329113"; conf_lo "1.603196"; conf_hi "2.882767"; cov "13.245067"; full_read_support "yes";
Chr4	Cufflinks	exon	10095556	10096042	385	-	.	gene_id "CUFF.517"; transcript_id "CUFF.517.3"; exon_number "1"; FPKM "2.2429810291"; frac "0.329113"; conf_lo "1.603196"; conf_hi "2.882767"; cov "13.245067";
Chr4	Cufflinks	exon	10096139	10096287	385	-	.	gene_id "CUFF.517"; transcript_id "CUFF.517.3"; exon_number "2"; FPKM "2.2429810291"; frac "0.329113"; conf_lo "1.603196"; conf_hi "2.882767"; cov "13.245067";
Chr4	Cufflinks	exon	10096847	10097011	385	-	.	gene_id "CUFF.517"; transcript_id "CUFF.517.3"; exon_number "3"; FPKM "2.2429810291"; frac "0.329113"; conf_lo "1.603196"; conf_hi "2.882767"; cov "13.245067";
Chr4	Cufflinks	exon	10097182	10097751	385	-	.	gene_id "CUFF.517"; transcript_id "CUFF.517.3"; exon_number "4"; FPKM "2.2429810291"; frac "0.329113"; conf_lo "1.603196"; conf_hi "2.882767"; cov "13.245067";
Chr4	Cufflinks	transcript	10099208	10101897	232	-	.	gene_id "CUFF.518"; transcript_id "AT4G18270.1"; FPKM "0.1882295778"; frac "0.168062"; conf_lo "0.000000"; conf_hi "0.405004"; cov "1.112967"; full_read_support "no";
Chr4	Cufflinks	exon	10099208	10099546	232	-	.	gene_id "CUFF.518"; transcript_id "AT4G18270.1"; exon_number "1"; FPKM "0.1882295778"; frac "0.168062"; conf_lo "0.000000"; conf_hi "0.405004"; cov "1.112967";
Chr4	Cufflinks	exon	10099636	10099844	232	-	.	gene_id "CUFF.518"; transcript_id "AT4G18270.1"; exon_number "2"; FPKM "0.1882295778"; frac "0.168062"; conf_lo "0.000000"; conf_hi "0.405004"; cov "1.112967";
Chr4	Cufflinks	exon	10099981	10100174	232	-	.	gene_id "CUFF.518"; transcript_id "AT4G18270.1"; exon_number "3"; FPKM "0.1882295778"; frac "0.168062"; conf_lo "0.000000"; conf_hi "0.405004"; cov "1.112967";
Chr4	Cufflinks	exon	10100383	10100447	232	-	.	gene_id "CUFF.518"; transcript_id "AT4G18270.1"; exon_number "4"; FPKM "0.1882295778"; frac "0.168062"; conf_lo "0.000000"; conf_hi "0.405004"; cov "1.112967";
Chr4	Cufflinks	exon	10100533	10100977	232	-	.	gene_id "CUFF.518"; transcript_id "AT4G18270.1"; exon_number "5"; FPKM "0.1882295778"; frac "0.168062"; conf_lo "0.000000"; conf_hi "0.405004"; cov "1.112967";
Chr4	Cufflinks	exon	10101276	10101433	232	-	.	gene_id "CUFF.518"; transcript_id "AT4G18270.1"; exon_number "6"; FPKM "0.1882295778"; frac "0.168062"; conf_lo "0.000000"; conf_hi "0.405004"; cov "1.112967";
Chr4	Cufflinks	exon	10101550	10101606	232	-	.	gene_id "CUFF.518"; transcript_id "AT4G18270.1"; exon_number "7"; FPKM "0.1882295778"; frac "0.168062"; conf_lo "0.000000"; conf_hi "0.405004"; cov "1.112967";
Chr4	Cufflinks	exon	10101766	10101897	232	-	.	gene_id "CUFF.518"; transcript_id "AT4G18270.1"; exon_number "8"; FPKM "0.1882295778"; frac "0.168062"; conf_lo "0.000000"; conf_hi "0.405004"; cov "1.112967";
Chr4	Cufflinks	transcript	10099208	10102067	1000	-	.	gene_id "CUFF.518"; transcript_id "CUFF.518.2"; FPKM "0.8095238522"; frac "0.831938"; conf_lo "0.461245"; conf_hi "1.157802"; cov "4.786567"; full_read_support "no";
Chr4	Cufflinks	exon	10099208	10099546	1000	-	.	gene_id "CUFF.518"; transcript_id "CUFF.518.2"; exon_number "1"; FPKM "0.8095238522"; frac "0.831938"; conf_lo "0.461245"; conf_hi "1.157802"; cov "4.786567";
Chr4	Cufflinks	exon	10099636	10099844	1000	-	.	gene_id "CUFF.518"; transcript_id "CUFF.518.2"; exon_number "2"; FPKM "0.8095238522"; frac "0.831938"; conf_lo "0.461245"; conf_hi "1.157802"; cov "4.786567";
Chr4	Cufflinks	exon	10099981	10100174	1000	-	.	gene_id "CUFF.518"; transcript_id "CUFF.518.2"; exon_number "3"; FPKM "0.8095238522"; frac "0.831938"; conf_lo "0.461245"; conf_hi "1.157802"; cov "4.786567";
Chr4	Cufflinks	exon	10100341	10100447	1000	-	.	gene_id "CUFF.518"; transcript_id "CUFF.518.2"; exon_number "4"; FPKM "0.8095238522"; frac "0.831938"; conf_lo "0.461245"; conf_hi "1.157802"; cov "4.786567";
Chr4	Cufflinks	exon	10100533	10100977	1000	-	.	gene_id "CUFF.518"; transcript_id "CUFF.518.2"; exon_number "5"; FPKM "0.8095238522"; frac "0.831938"; conf_lo "0.461245"; conf_hi "1.157802"; cov "4.786567";
Chr4	Cufflinks	exon	10101276	10101433	1000	-	.	gene_id "CUFF.518"; transcript_id "CUFF.518.2"; exon_number "6"; FPKM "0.8095238522"; frac "0.831938"; conf_lo "0.461245"; conf_hi "1.157802"; cov "4.786567";
Chr4	Cufflinks	exon	10101550	10101606	1000	-	.	gene_id "CUFF.518"; transcript_id "CUFF.518.2"; exon_number "7"; FPKM "0.8095238522"; frac "0.831938"; conf_lo "0.461245"; conf_hi "1.157802"; cov "4.786567";
Chr4	Cufflinks	exon	10101766	10102067	1000	-	.	gene_id "CUFF.518"; transcript_id "CUFF.518.2"; exon_number "8"; FPKM "0.8095238522"; frac "0.831938"; conf_lo "0.461245"; conf_hi "1.157802"; cov "4.786567";
Chr4	Cufflinks	transcript	10103996	10104733	1000	+	.	gene_id "AT4G18280"; transcript_id "AT4G18280.1"; FPKM "13.4537712726"; frac "1.000000"; conf_lo "11.119916"; conf_hi "15.787626"; cov "79.486956"; full_read_support "yes";
Chr4	Cufflinks	exon	10103996	10104733	1000	+	.	gene_id "AT4G18280"; transcript_id "AT4G18280.1"; exon_number "1"; FPKM "13.4537712726"; frac "1.000000"; conf_lo "11.119916"; conf_hi "15.787626"; cov "79.486956";
Chr4	Cufflinks	transcript	10107585	10107749	1	+	.	gene_id "AT4G18282"; transcript_id "AT4G18282.1"; FPKM "0.0000000000"; frac "0.000000"; conf_lo "0.000000"; conf_hi "0.000000"; cov "0.000000"; full_read_support "no";
Chr4	Cufflinks	exon	10107585	10107749	1	+	.	gene_id "AT4G18282"; transcript_id "AT4G18282.1"; exon_number "1"; FPKM "0.0000000000"; frac "0.000000"; conf_lo "0.000000"; conf_hi "0.000000"; cov "0.000000";
Chr4	Cufflinks	transcript	10115313	10118645	987	+	.	gene_id "CUFF.519"; transcript_id "CUFF.519.1"; FPKM "0.8350526230"; frac "0.525419"; conf_lo "0.500031"; conf_hi "1.170075"; cov "4.937716"; full_read_support "no";
Chr4	Cufflinks	exon	10115313	10115596	987	+	.	gene_id "CUFF.519"; transcript_id "CUFF.519.1"; exon_number "1"; FPKM "0.8350526230"; frac "0.525419"; conf_lo "0.500031"; conf_hi "1.170075"; cov "4.937716";
Chr4	Cufflinks	exon	10115694	10116159	987	+	.	gene_id "CUFF.519"; transcript_id "CUFF.519.1"; exon_number "2"; FPKM "0.8350526230"; frac "0.525419"; conf_lo "0.500031"; conf_hi "1.170075"; cov "4.937716";
Chr4	Cufflinks	exon	10116259	10116316	987	+	.	gene_id "CUFF.519"; transcript_id "CUFF.519.1"; exon_number "3"; FPKM "0.8350526230"; frac "0.525419"; conf_lo "0.500031"; conf_hi "1.170075"; cov "4.937716";
Chr4	Cufflinks	exon	10116406	10116723	987	+	.	gene_id "CUFF.519"; transcript_id "CUFF.519.1"; exon_number "4"; FPKM "0.8350526230"; frac "0.525419"; conf_lo "0.500031"; conf_hi "1.170075"; cov "4.937716";
Chr4	Cufflinks	exon	10116847	10117086	987	+	.	gene_id "CUFF.519"; transcript_id "CUFF.519.1"; exon_number "5"; FPKM "0.8350526230"; frac "0.525419"; conf_lo "0.500031"; conf_hi "1.170075"; cov "4.937716";
Chr4	Cufflinks	exon	10117185	10117283	987	+	.	gene_id "CUFF.519"; transcript_id "CUFF.519.1"; exon_number "6"; FPKM "0.8350526230"; frac "0.525419"; conf_lo "0.500031"; conf_hi "1.170075"; cov "4.937716";
Chr4	Cufflinks	exon	10117375	10117407	987	+	.	gene_id "CUFF.519"; transcript_id "CUFF.519.1"; exon_number "7"; FPKM "0.8350526230"; frac "0.525419"; conf_lo "0.500031"; conf_hi "1.170075"; cov "4.937716";
Chr4	Cufflinks	exon	10117499	10117684	987	+	.	gene_id "CUFF.519"; transcript_id "CUFF.519.1"; exon_number "8"; FPKM "0.8350526230"; frac "0.525419"; conf_lo "0.500031"; conf_hi "1.170075"; cov "4.937716";
Chr4	Cufflinks	exon	10117787	10118276	987	+	.	gene_id "CUFF.519"; transcript_id "CUFF.519.1"; exon_number "9"; FPKM "0.8350526230"; frac "0.525419"; conf_lo "0.500031"; conf_hi "1.170075"; cov "4.937716";
Chr4	Cufflinks	exon	10118359	10118645	987	+	.	gene_id "CUFF.519"; transcript_id "CUFF.519.1"; exon_number "10"; FPKM "0.8350526230"; frac "0.525419"; conf_lo "0.500031"; conf_hi "1.170075"; cov "4.937716";
Chr4	Cufflinks	transcript	10115418	10118599	1000	+	.	gene_id "CUFF.519"; transcript_id "AT4G18290.1"; FPKM "0.8456956706"; frac "0.474581"; conf_lo "0.483722"; conf_hi "1.207670"; cov "5.000649"; full_read_support "no";
Chr4	Cufflinks	exon	10115418	10115596	1000	+	.	gene_id "CUFF.519"; transcript_id "AT4G18290.1"; exon_number "1"; FPKM "0.8456956706"; frac "0.474581"; conf_lo "0.483722"; conf_hi "1.207670"; cov "5.000649";
Chr4	Cufflinks	exon	10115694	10115909	1000	+	.	gene_id "CUFF.519"; transcript_id "AT4G18290.1"; exon_number "2"; FPKM "0.8456956706"; frac "0.474581"; conf_lo "0.483722"; conf_hi "1.207670"; cov "5.000649";
Chr4	Cufflinks	exon	10116004	10116159	1000	+	.	gene_id "CUFF.519"; transcript_id "AT4G18290.1"; exon_number "3"; FPKM "0.8456956706"; frac "0.474581"; conf_lo "0.483722"; conf_hi "1.207670"; cov "5.000649";
Chr4	Cufflinks	exon	10116259	10116316	1000	+	.	gene_id "CUFF.519"; transcript_id "AT4G18290.1"; exon_number "4"; FPKM "0.8456956706"; frac "0.474581"; conf_lo "0.483722"; conf_hi "1.207670"; cov "5.000649";
Chr4	Cufflinks	exon	10116406	10116723	1000	+	.	gene_id "CUFF.519"; transcript_id "AT4G18290.1"; exon_number "5"; FPKM "0.8456956706"; frac "0.474581"; conf_lo "0.483722"; conf_hi "1.207670"; cov "5.000649";
Chr4	Cufflinks	exon	10116847	10117086	1000	+	.	gene_id "CUFF.519"; transcript_id "AT4G18290.1"; exon_number "6"; FPKM "0.8456956706"; frac "0.474581"; conf_lo "0.483722"; conf_hi "1.207670"; cov "5.000649";
Chr4	Cufflinks	exon	10117185	10117283	1000	+	.	gene_id "CUFF.519"; transcript_id "AT4G18290.1"; exon_number "7"; FPKM "0.8456956706"; frac "0.474581"; conf_lo "0.483722"; conf_hi "1.207670"; cov "5.000649";
Chr4	Cufflinks	exon	10117375	10117407	1000	+	.	gene_id "CUFF.519"; transcript_id "AT4G18290.1"; exon_number "8"; FPKM "0.8456956706"; frac "0.474581"; conf_lo "0.483722"; conf_hi "1.207670"; cov "5.000649";
Chr4	Cufflinks	exon	10117499	10117684	1000	+	.	gene_id "CUFF.519"; transcript_id "AT4G18290.1"; exon_number "9"; FPKM "0.8456956706"; frac "0.474581"; conf_lo "0.483722"; conf_hi "1.207670"; cov "5.000649";
Chr4	Cufflinks	exon	10117787	10118276	1000	+	.	gene_id "CUFF.519"; transcript_id "AT4G18290.1"; exon_number "10"; FPKM "0.8456956706"; frac "0.474581"; conf_lo "0.483722"; conf_hi "1.207670"; cov "5.000649";
Chr4	Cufflinks	exon	10118359	10118599	1000	+	.	gene_id "CUFF.519"; transcript_id "AT4G18290.1"; exon_number "11"; FPKM "0.8456956706"; frac "0.474581"; conf_lo "0.483722"; conf_hi "1.207670"; cov "5.000649";
Chr4	Cufflinks	transcript	10122075	10122990	1	+	.	gene_id "CUFF.520"; transcript_id "AT4G18310.1"; FPKM "0.0000000000"; frac "0.000000"; conf_lo "0.000000"; conf_hi "0.000000"; cov "0.000000"; full_read_support "no";
Chr4	Cufflinks	exon	10122075	10122203	1	+	.	gene_id "CUFF.520"; transcript_id "AT4G18310.1"; exon_number "1"; FPKM "0.0000000000"; frac "0.000000"; conf_lo "0.000000"; conf_hi "0.000000"; cov "0.000000";
Chr4	Cufflinks	exon	10122256	10122990	1	+	.	gene_id "CUFF.520"; transcript_id "AT4G18310.1"; exon_number "2"; FPKM "0.0000000000"; frac "0.000000"; conf_lo "0.000000"; conf_hi "0.000000"; cov "0.000000";
Chr4	Cufflinks	transcript	10124521	10125978	1	+	.	gene_id "AT4G18320"; transcript_id "AT4G18320.2"; FPKM "0.0000000000"; frac "0.000000"; conf_lo "0.000000"; conf_hi "0.000000"; cov "0.000000"; full_read_support "no";
Chr4	Cufflinks	exon	10124521	10125978	1	+	.	gene_id "AT4G18320"; transcript_id "AT4G18320.2"; exon_number "1"; FPKM "0.0000000000"; frac "0.000000"; conf_lo "0.000000"; conf_hi "0.000000"; cov "0.000000";
Chr4	Cufflinks	transcript	10124646	10125978	1	+	.	gene_id "AT4G18320"; transcript_id "AT4G18320.1"; FPKM "0.0000000000"; frac "0.000000"; conf_lo "0.000000"; conf_hi "0.000000"; cov "0.000000"; full_read_support "no";
Chr4	Cufflinks	exon	10124646	10124729	1	+	.	gene_id "AT4G18320"; transcript_id "AT4G18320.1"; exon_number "1"; FPKM "0.0000000000"; frac "0.000000"; conf_lo "0.000000"; conf_hi "0.000000"; cov "0.000000";
Chr4	Cufflinks	exon	10125057	10125978	1	+	.	gene_id "AT4G18320"; transcript_id "AT4G18320.1"; exon_number "2"; FPKM "0.0000000000"; frac "0.000000"; conf_lo "0.000000"; conf_hi "0.000000"; cov "0.000000";
Chr4	Cufflinks	transcript	10126579	10128734	1	+	.	gene_id "CUFF.521"; transcript_id "AT4G18330.1"; FPKM "0.0000000000"; frac "0.000000"; conf_lo "0.000000"; conf_hi "0.000000"; cov "0.000000"; full_read_support "no";
Chr4	Cufflinks	exon	10126579	10126663	1	+	.	gene_id "CUFF.521"; transcript_id "AT4G18330.1"; exon_number "1"; FPKM "0.0000000000"; frac "0.000000"; conf_lo "0.000000"; conf_hi "0.000000"; cov "0.000000";
Chr4	Cufflinks	exon	10126736	10126873	1	+	.	gene_id "CUFF.521"; transcript_id "AT4G18330.1"; exon_number "2"; FPKM "0.0000000000"; frac "0.000000"; conf_lo "0.000000"; conf_hi "0.000000"; cov "0.000000";
Chr4	Cufflinks	exon	10126963	10127137	1	+	.	gene_id "CUFF.521"; transcript_id "AT4G18330.1"; exon_number "3"; FPKM "0.0000000000"; frac "0.000000"; conf_lo "0.000000"; conf_hi "0.000000"; cov "0.000000";
Chr4	Cufflinks	exon	10127215	10127317	1	+	.	gene_id "CUFF.521"; transcript_id "AT4G18330.1"; exon_number "4"; FPKM "0.0000000000"; frac "0.000000"; conf_lo "0.000000"; conf_hi "0.000000"; cov "0.000000";
Chr4	Cufflinks	exon	10127401	10127628	1	+	.	gene_id "CUFF.521"; transcript_id "AT4G18330.1"; exon_number "5"; FPKM "0.0000000000"; frac "0.000000"; conf_lo "0.000000"; conf_hi "0.000000"; cov "0.000000";
Chr4	Cufflinks	exon	10127722	10127940	1	+	.	gene_id "CUFF.521"; transcript_id "AT4G18330.1"; exon_number "6"; FPKM "0.0000000000"; frac "0.000000"; conf_lo "0.000000"; conf_hi "0.000000"; cov "0.000000";
Chr4	Cufflinks	exon	10128037	10128734	1	+	.	gene_id "CUFF.521"; transcript_id "AT4G18330.1"; exon_number "7"; FPKM "0.0000000000"; frac "0.000000"; conf_lo "0.000000"; conf_hi "0.000000"; cov "0.000000";
Chr4	Cufflinks	transcript	10126579	10128734	1	+	.	gene_id "CUFF.521"; transcript_id "AT4G18330.2"; FPKM "0.0000000000"; frac "0.000000"; conf_lo "0.000000"; conf_hi "0.000000"; cov "0.000000"; full_read_support "no";
Chr4	Cufflinks	exon	10126579	10126663	1	+	.	gene_id "CUFF.521"; transcript_id "AT4G18330.2"; exon_number "1"; FPKM "0.0000000000"; frac "0.000000"; conf_lo "0.000000"; conf_hi "0.000000"; cov "0.000000";
Chr4	Cufflinks	exon	10126736	10126873	1	+	.	gene_id "CUFF.521"; transcript_id "AT4G18330.2"; exon_number "2"; FPKM "0.0000000000"; frac "0.000000"; conf_lo "0.000000"; conf_hi "0.000000"; cov "0.000000";
Chr4	Cufflinks	exon	10126963	10127137	1	+	.	gene_id "CUFF.521"; transcript_id "AT4G18330.2"; exon_number "3"; FPKM "0.0000000000"; frac "0.000000"; conf_lo "0.000000"; conf_hi "0.000000"; cov "0.000000";
Chr4	Cufflinks	exon	10127215	10127317	1	+	.	gene_id "CUFF.521"; transcript_id "AT4G18330.2"; exon_number "4"; FPKM "0.0000000000"; frac "0.000000"; conf_lo "0.000000"; conf_hi "0.000000"; cov "0.000000";
Chr4	Cufflinks	exon	10127401	10127628	1	+	.	gene_id "CUFF.521"; transcript_id "AT4G18330.2"; exon_number "5"; FPKM "0.0000000000"; frac "0.000000"; conf_lo "0.000000"; conf_hi "0.000000"; cov "0.000000";
Chr4	Cufflinks	exon	10127722	10127940	1	+	.	gene_id "CUFF.521"; transcript_id "AT4G18330.2"; exon_number "6"; FPKM "0.0000000000"; frac "0.000000"; conf_lo "0.000000"; conf_hi "0.000000"; cov "0.000000";
Chr4	Cufflinks	exon	10128024	10128734	1	+	.	gene_id "CUFF.521"; transcript_id "AT4G18330.2"; exon_number "7"; FPKM "0.0000000000"; frac "0.000000"; conf_lo "0.000000"; conf_hi "0.000000"; cov "0.000000";
Chr4	Cufflinks	transcript	10128869	10129363	1	+	.	gene_id "AT4G18335"; transcript_id "AT4G18335.1"; FPKM "0.0000000000"; frac "0.000000"; conf_lo "0.000000"; conf_hi "0.000000"; cov "0.000000"; full_read_support "no";
Chr4	Cufflinks	exon	10128869	10129363	1	+	.	gene_id "AT4G18335"; transcript_id "AT4G18335.1"; exon_number "1"; FPKM "0.0000000000"; frac "0.000000"; conf_lo "0.000000"; conf_hi "0.000000"; cov "0.000000";
Chr4	Cufflinks	transcript	10130050	10132061	1000	-	.	gene_id "AT4G18340"; transcript_id "AT4G18340.1"; FPKM "5.5814710691"; frac "1.000000"; conf_lo "4.586298"; conf_hi "6.576644"; cov "32.986172"; full_read_support "yes";
Chr4	Cufflinks	exon	10130050	10130319	1000	-	.	gene_id "AT4G18340"; transcript_id "AT4G18340.1"; exon_number "1"; FPKM "5.5814710691"; frac "1.000000"; conf_lo "4.586298"; conf_hi "6.576644"; cov "32.986172";
Chr4	Cufflinks	exon	10130445	10131153	1000	-	.	gene_id "AT4G18340"; transcript_id "AT4G18340.1"; exon_number "2"; FPKM "5.5814710691"; frac "1.000000"; conf_lo "4.586298"; conf_hi "6.576644"; cov "32.986172";
Chr4	Cufflinks	exon	10131390	10131726	1000	-	.	gene_id "AT4G18340"; transcript_id "AT4G18340.1"; exon_number "3"; FPKM "5.5814710691"; frac "1.000000"; conf_lo "4.586298"; conf_hi "6.576644"; cov "32.986172";
Chr4	Cufflinks	exon	10131947	10132061	1000	-	.	gene_id "AT4G18340"; transcript_id "AT4G18340.1"; exon_number "4"; FPKM "5.5814710691"; frac "1.000000"; conf_lo "4.586298"; conf_hi "6.576644"; cov "32.986172";
Chr4	Cufflinks	transcript	10142650	10144445	1000	+	.	gene_id "AT4G18350"; transcript_id "AT4G18350.1"; FPKM "0.1900984901"; frac "1.000000"; conf_lo "0.015228"; conf_hi "0.364969"; cov "1.124381"; full_read_support "yes";
Chr4	Cufflinks	exon	10142650	10144445	1000	+	.	gene_id "AT4G18350"; transcript_id "AT4G18350.1"; exon_number "1"; FPKM "0.1900984901"; frac "1.000000"; conf_lo "0.015228"; conf_hi "0.364969"; cov "1.124381";
Chr4	Cufflinks	transcript	10145919	10148682	1000	-	.	gene_id "CUFF.522"; transcript_id "AT4G18360.1"; FPKM "6.3781973126"; frac "1.000000"; conf_lo "5.288517"; conf_hi "7.467878"; cov "37.688156"; full_read_support "yes";
Chr4	Cufflinks	exon	10145919	10146329	1000	-	.	gene_id "CUFF.522"; transcript_id "AT4G18360.1"; exon_number "1"; FPKM "6.3781973126"; frac "1.000000"; conf_lo "5.288517"; conf_hi "7.467878"; cov "37.688156";
Chr4	Cufflinks	exon	10146654	10146758	1000	-	.	gene_id "CUFF.522"; transcript_id "AT4G18360.1"; exon_number "2"; FPKM "6.3781973126"; frac "1.000000"; conf_lo "5.288517"; conf_hi "7.467878"; cov "37.688156";
Chr4	Cufflinks	exon	10146849	10146949	1000	-	.	gene_id "CUFF.522"; transcript_id "AT4G18360.1"; exon_number "3"; FPKM "6.3781973126"; frac "1.000000"; conf_lo "5.288517"; conf_hi "7.467878"; cov "37.688156";
Chr4	Cufflinks	exon	10147051	10147120	1000	-	.	gene_id "CUFF.522"; transcript_id "AT4G18360.1"; exon_number "4"; FPKM "6.3781973126"; frac "1.000000"; conf_lo "5.288517"; conf_hi "7.467878"; cov "37.688156";
Chr4	Cufflinks	exon	10147219	10147281	1000	-	.	gene_id "CUFF.522"; transcript_id "AT4G18360.1"; exon_number "5"; FPKM "6.3781973126"; frac "1.000000"; conf_lo "5.288517"; conf_hi "7.467878"; cov "37.688156";
Chr4	Cufflinks	exon	10147361	10147427	1000	-	.	gene_id "CUFF.522"; transcript_id "AT4G18360.1"; exon_number "6"; FPKM "6.3781973126"; frac "1.000000"; conf_lo "5.288517"; conf_hi "7.467878"; cov "37.688156";
Chr4	Cufflinks	exon	10147506	10147630	1000	-	.	gene_id "CUFF.522"; transcript_id "AT4G18360.1"; exon_number "7"; FPKM "6.3781973126"; frac "1.000000"; conf_lo "5.288517"; conf_hi "7.467878"; cov "37.688156";
Chr4	Cufflinks	exon	10147705	10147782	1000	-	.	gene_id "CUFF.522"; transcript_id "AT4G18360.1"; exon_number "8"; FPKM "6.3781973126"; frac "1.000000"; conf_lo "5.288517"; conf_hi "7.467878"; cov "37.688156";
Chr4	Cufflinks	exon	10147872	10147918	1000	-	.	gene_id "CUFF.522"; transcript_id "AT4G18360.1"; exon_number "9"; FPKM "6.3781973126"; frac "1.000000"; conf_lo "5.288517"; conf_hi "7.467878"; cov "37.688156";
Chr4	Cufflinks	exon	10148032	10148156	1000	-	.	gene_id "CUFF.522"; transcript_id "AT4G18360.1"; exon_number "10"; FPKM "6.3781973126"; frac "1.000000"; conf_lo "5.288517"; conf_hi "7.467878"; cov "37.688156";
Chr4	Cufflinks	exon	10148250	10148415	1000	-	.	gene_id "CUFF.522"; transcript_id "AT4G18360.1"; exon_number "11"; FPKM "6.3781973126"; frac "1.000000"; conf_lo "5.288517"; conf_hi "7.467878"; cov "37.688156";
Chr4	Cufflinks	exon	10148661	10148682	1000	-	.	gene_id "CUFF.522"; transcript_id "AT4G18360.1"; exon_number "12"; FPKM "6.3781973126"; frac "1.000000"; conf_lo "5.288517"; conf_hi "7.467878"; cov "37.688156";
Chr4	Cufflinks	transcript	10145919	10148682	1	-	.	gene_id "CUFF.522"; transcript_id "AT4G18360.2"; FPKM "0.0000000000"; frac "0.000000"; conf_lo "0.000000"; conf_hi "0.067230"; cov "0.000000"; full_read_support "yes";
Chr4	Cufflinks	exon	10145919	10146758	1	-	.	gene_id "CUFF.522"; transcript_id "AT4G18360.2"; exon_number "1"; FPKM "0.0000000000"; frac "0.000000"; conf_lo "0.000000"; conf_hi "0.067230"; cov "0.000000";
Chr4	Cufflinks	exon	10146849	10146949	1	-	.	gene_id "CUFF.522"; transcript_id "AT4G18360.2"; exon_number "2"; FPKM "0.0000000000"; frac "0.000000"; conf_lo "0.000000"; conf_hi "0.067230"; cov "0.000000";
Chr4	Cufflinks	exon	10147051	10147120	1	-	.	gene_id "CUFF.522"; transcript_id "AT4G18360.2"; exon_number "3"; FPKM "0.0000000000"; frac "0.000000"; conf_lo "0.000000"; conf_hi "0.067230"; cov "0.000000";
Chr4	Cufflinks	exon	10147219	10147281	1	-	.	gene_id "CUFF.522"; transcript_id "AT4G18360.2"; exon_number "4"; FPKM "0.0000000000"; frac "0.000000"; conf_lo "0.000000"; conf_hi "0.067230"; cov "0.000000";
Chr4	Cufflinks	exon	10147361	10147427	1	-	.	gene_id "CUFF.522"; transcript_id "AT4G18360.2"; exon_number "5"; FPKM "0.0000000000"; frac "0.000000"; conf_lo "0.000000"; conf_hi "0.067230"; cov "0.000000";
Chr4	Cufflinks	exon	10147506	10147630	1	-	.	gene_id "CUFF.522"; transcript_id "AT4G18360.2"; exon_number "6"; FPKM "0.0000000000"; frac "0.000000"; conf_lo "0.000000"; conf_hi "0.067230"; cov "0.000000";
Chr4	Cufflinks	exon	10147705	10147782	1	-	.	gene_id "CUFF.522"; transcript_id "AT4G18360.2"; exon_number "7"; FPKM "0.0000000000"; frac "0.000000"; conf_lo "0.000000"; conf_hi "0.067230"; cov "0.000000";
Chr4	Cufflinks	exon	10147872	10147918	1	-	.	gene_id "CUFF.522"; transcript_id "AT4G18360.2"; exon_number "8"; FPKM "0.0000000000"; frac "0.000000"; conf_lo "0.000000"; conf_hi "0.067230"; cov "0.000000";
Chr4	Cufflinks	exon	10148032	10148156	1	-	.	gene_id "CUFF.522"; transcript_id "AT4G18360.2"; exon_number "9"; FPKM "0.0000000000"; frac "0.000000"; conf_lo "0.000000"; conf_hi "0.067230"; cov "0.000000";
Chr4	Cufflinks	exon	10148250	10148415	1	-	.	gene_id "CUFF.522"; transcript_id "AT4G18360.2"; exon_number "10"; FPKM "0.0000000000"; frac "0.000000"; conf_lo "0.000000"; conf_hi "0.067230"; cov "0.000000";
Chr4	Cufflinks	exon	10148661	10148682	1	-	.	gene_id "CUFF.522"; transcript_id "AT4G18360.2"; exon_number "11"; FPKM "0.0000000000"; frac "0.000000"; conf_lo "0.000000"; conf_hi "0.067230"; cov "0.000000";
Chr4	Cufflinks	transcript	10149129	10151218	1000	+	.	gene_id "CUFF.523"; transcript_id "AT4G18370.1"; FPKM "14.3725320708"; frac "0.772727"; conf_lo "12.585677"; conf_hi "16.159387"; cov "84.864239"; full_read_support "yes";
Chr4	Cufflinks	exon	10149129	10149522	1000	+	.	gene_id "CUFF.523"; transcript_id "AT4G18370.1"; exon_number "1"; FPKM "14.3725320708"; frac "0.772727"; conf_lo "12.585677"; conf_hi "16.159387"; cov "84.864239";
Chr4	Cufflinks	exon	10149597	10149734	1000	+	.	gene_id "CUFF.523"; transcript_id "AT4G18370.1"; exon_number "2"; FPKM "14.3725320708"; frac "0.772727"; conf_lo "12.585677"; conf_hi "16.159387"; cov "84.864239";
Chr4	Cufflinks	exon	10149820	10149882	1000	+	.	gene_id "CUFF.523"; transcript_id "AT4G18370.1"; exon_number "3"; FPKM "14.3725320708"; frac "0.772727"; conf_lo "12.585677"; conf_hi "16.159387"; cov "84.864239";
Chr4	Cufflinks	exon	10149968	10150057	1000	+	.	gene_id "CUFF.523"; transcript_id "AT4G18370.1"; exon_number "4"; FPKM "14.3725320708"; frac "0.772727"; conf_lo "12.585677"; conf_hi "16.159387"; cov "84.864239";
Chr4	Cufflinks	exon	10150134	10150256	1000	+	.	gene_id "CUFF.523"; transcript_id "AT4G18370.1"; exon_number "5"; FPKM "14.3725320708"; frac "0.772727"; conf_lo "12.585677"; conf_hi "16.159387"; cov "84.864239";
Chr4	Cufflinks	exon	10150352	10150439	1000	+	.	gene_id "CUFF.523"; transcript_id "AT4G18370.1"; exon_number "6"; FPKM "14.3725320708"; frac "0.772727"; conf_lo "12.585677"; conf_hi "16.159387"; cov "84.864239";
Chr4	Cufflinks	exon	10150773	10150847	1000	+	.	gene_id "CUFF.523"; transcript_id "AT4G18370.1"; exon_number "7"; FPKM "14.3725320708"; frac "0.772727"; conf_lo "12.585677"; conf_hi "16.159387"; cov "84.864239";
Chr4	Cufflinks	exon	10150945	10151218	1000	+	.	gene_id "CUFF.523"; transcript_id "AT4G18370.1"; exon_number "8"; FPKM "14.3725320708"; frac "0.772727"; conf_lo "12.585677"; conf_hi "16.159387"; cov "84.864239";
Chr4	Cufflinks	transcript	10151116	10152120	1000	-	.	gene_id "AT4G18372"; transcript_id "AT4G18372.1"; FPKM "9.8868271748"; frac "0.227273"; conf_lo "7.707510"; conf_hi "12.066144"; cov "58.377888"; full_read_support "yes";
Chr4	Cufflinks	exon	10151116	10151708	1000	-	.	gene_id "AT4G18372"; transcript_id "AT4G18372.1"; exon_number "1"; FPKM "9.8868271748"; frac "0.227273"; conf_lo "7.707510"; conf_hi "12.066144"; cov "58.377888";
Chr4	Cufflinks	exon	10152070	10152120	1000	-	.	gene_id "AT4G18372"; transcript_id "AT4G18372.1"; exon_number "2"; FPKM "9.8868271748"; frac "0.227273"; conf_lo "7.707510"; conf_hi "12.066144"; cov "58.377888";
Chr4	Cufflinks	transcript	10152446	10155293	772	+	.	gene_id "CUFF.524"; transcript_id "CUFF.524.1"; FPKM "0.4555189159"; frac "0.437742"; conf_lo "0.204023"; conf_hi "0.707015"; cov "2.693657"; full_read_support "no";
Chr4	Cufflinks	exon	10152446	10152556	772	+	.	gene_id "CUFF.524"; transcript_id "CUFF.524.1"; exon_number "1"; FPKM "0.4555189159"; frac "0.437742"; conf_lo "0.204023"; conf_hi "0.707015"; cov "2.693657";
Chr4	Cufflinks	exon	10152801	10153409	772	+	.	gene_id "CUFF.524"; transcript_id "CUFF.524.1"; exon_number "2"; FPKM "0.4555189159"; frac "0.437742"; conf_lo "0.204023"; conf_hi "0.707015"; cov "2.693657";
Chr4	Cufflinks	exon	10153490	10154005	772	+	.	gene_id "CUFF.524"; transcript_id "CUFF.524.1"; exon_number "3"; FPKM "0.4555189159"; frac "0.437742"; conf_lo "0.204023"; conf_hi "0.707015"; cov "2.693657";
Chr4	Cufflinks	exon	10154088	10154306	772	+	.	gene_id "CUFF.524"; transcript_id "CUFF.524.1"; exon_number "4"; FPKM "0.4555189159"; frac "0.437742"; conf_lo "0.204023"; conf_hi "0.707015"; cov "2.693657";
Chr4	Cufflinks	exon	10154377	10154601	772	+	.	gene_id "CUFF.524"; transcript_id "CUFF.524.1"; exon_number "5"; FPKM "0.4555189159"; frac "0.437742"; conf_lo "0.204023"; conf_hi "0.707015"; cov "2.693657";
Chr4	Cufflinks	exon	10154683	10155293	772	+	.	gene_id "CUFF.524"; transcript_id "CUFF.524.1"; exon_number "6"; FPKM "0.4555189159"; frac "0.437742"; conf_lo "0.204023"; conf_hi "0.707015"; cov "2.693657";
Chr4	Cufflinks	transcript	10152446	10155293	1000	+	.	gene_id "CUFF.524"; transcript_id "CUFF.524.2"; FPKM "0.5893095256"; frac "0.562258"; conf_lo "0.305405"; conf_hi "0.873214"; cov "3.484812"; full_read_support "no";
Chr4	Cufflinks	exon	10152446	10152556	1000	+	.	gene_id "CUFF.524"; transcript_id "CUFF.524.2"; exon_number "1"; FPKM "0.5893095256"; frac "0.562258"; conf_lo "0.305405"; conf_hi "0.873214"; cov "3.484812";
Chr4	Cufflinks	exon	10152801	10153409	1000	+	.	gene_id "CUFF.524"; transcript_id "CUFF.524.2"; exon_number "2"; FPKM "0.5893095256"; frac "0.562258"; conf_lo "0.305405"; conf_hi "0.873214"; cov "3.484812";
Chr4	Cufflinks	exon	10153490	10154601	1000	+	.	gene_id "CUFF.524"; transcript_id "CUFF.524.2"; exon_number "3"; FPKM "0.5893095256"; frac "0.562258"; conf_lo "0.305405"; conf_hi "0.873214"; cov "3.484812";
Chr4	Cufflinks	exon	10154683	10154729	1000	+	.	gene_id "CUFF.524"; transcript_id "CUFF.524.2"; exon_number "4"; FPKM "0.5893095256"; frac "0.562258"; conf_lo "0.305405"; conf_hi "0.873214"; cov "3.484812";
Chr4	Cufflinks	exon	10154805	10154901	1000	+	.	gene_id "CUFF.524"; transcript_id "CUFF.524.2"; exon_number "5"; FPKM "0.5893095256"; frac "0.562258"; conf_lo "0.305405"; conf_hi "0.873214"; cov "3.484812";
Chr4	Cufflinks	exon	10154994	10155293	1000	+	.	gene_id "CUFF.524"; transcript_id "CUFF.524.2"; exon_number "6"; FPKM "0.5893095256"; frac "0.562258"; conf_lo "0.305405"; conf_hi "0.873214"; cov "3.484812";
Chr4	Cufflinks	transcript	10152486	10155293	1	+	.	gene_id "CUFF.524"; transcript_id "AT4G18375.2"; FPKM "0.0000000000"; frac "0.000000"; conf_lo "0.000000"; conf_hi "0.053705"; cov "0.000000"; full_read_support "no";
Chr4	Cufflinks	exon	10152486	10152556	1	+	.	gene_id "CUFF.524"; transcript_id "AT4G18375.2"; exon_number "1"; FPKM "0.0000000000"; frac "0.000000"; conf_lo "0.000000"; conf_hi "0.053705"; cov "0.000000";
Chr4	Cufflinks	exon	10152801	10153409	1	+	.	gene_id "CUFF.524"; transcript_id "AT4G18375.2"; exon_number "2"; FPKM "0.0000000000"; frac "0.000000"; conf_lo "0.000000"; conf_hi "0.053705"; cov "0.000000";
Chr4	Cufflinks	exon	10153490	10154005	1	+	.	gene_id "CUFF.524"; transcript_id "AT4G18375.2"; exon_number "3"; FPKM "0.0000000000"; frac "0.000000"; conf_lo "0.000000"; conf_hi "0.053705"; cov "0.000000";
Chr4	Cufflinks	exon	10154088	10154306	1	+	.	gene_id "CUFF.524"; transcript_id "AT4G18375.2"; exon_number "4"; FPKM "0.0000000000"; frac "0.000000"; conf_lo "0.000000"; conf_hi "0.053705"; cov "0.000000";
Chr4	Cufflinks	exon	10154377	10154601	1	+	.	gene_id "CUFF.524"; transcript_id "AT4G18375.2"; exon_number "5"; FPKM "0.0000000000"; frac "0.000000"; conf_lo "0.000000"; conf_hi "0.053705"; cov "0.000000";
Chr4	Cufflinks	exon	10154683	10154729	1	+	.	gene_id "CUFF.524"; transcript_id "AT4G18375.2"; exon_number "6"; FPKM "0.0000000000"; frac "0.000000"; conf_lo "0.000000"; conf_hi "0.053705"; cov "0.000000";
Chr4	Cufflinks	exon	10154805	10154901	1	+	.	gene_id "CUFF.524"; transcript_id "AT4G18375.2"; exon_number "7"; FPKM "0.0000000000"; frac "0.000000"; conf_lo "0.000000"; conf_hi "0.053705"; cov "0.000000";
Chr4	Cufflinks	exon	10154994	10155293	1	+	.	gene_id "CUFF.524"; transcript_id "AT4G18375.2"; exon_number "8"; FPKM "0.0000000000"; frac "0.000000"; conf_lo "0.000000"; conf_hi "0.053705"; cov "0.000000";
Chr4	Cufflinks	transcript	10152486	10155156	1	+	.	gene_id "CUFF.524"; transcript_id "AT4G18375.1"; FPKM "0.0000000000"; frac "0.000000"; conf_lo "0.000000"; conf_hi "0.058743"; cov "0.000000"; full_read_support "no";
Chr4	Cufflinks	exon	10152486	10152556	1	+	.	gene_id "CUFF.524"; transcript_id "AT4G18375.1"; exon_number "1"; FPKM "0.0000000000"; frac "0.000000"; conf_lo "0.000000"; conf_hi "0.058743"; cov "0.000000";
Chr4	Cufflinks	exon	10152801	10153409	1	+	.	gene_id "CUFF.524"; transcript_id "AT4G18375.1"; exon_number "2"; FPKM "0.0000000000"; frac "0.000000"; conf_lo "0.000000"; conf_hi "0.058743"; cov "0.000000";
Chr4	Cufflinks	exon	10153490	10154005	1	+	.	gene_id "CUFF.524"; transcript_id "AT4G18375.1"; exon_number "3"; FPKM "0.0000000000"; frac "0.000000"; conf_lo "0.000000"; conf_hi "0.058743"; cov "0.000000";
Chr4	Cufflinks	exon	10154088	10154306	1	+	.	gene_id "CUFF.524"; transcript_id "AT4G18375.1"; exon_number "4"; FPKM "0.0000000000"; frac "0.000000"; conf_lo "0.000000"; conf_hi "0.058743"; cov "0.000000";
Chr4	Cufflinks	exon	10154377	10154601	1	+	.	gene_id "CUFF.524"; transcript_id "AT4G18375.1"; exon_number "5"; FPKM "0.0000000000"; frac "0.000000"; conf_lo "0.000000"; conf_hi "0.058743"; cov "0.000000";
Chr4	Cufflinks	exon	10154683	10154729	1	+	.	gene_id "CUFF.524"; transcript_id "AT4G18375.1"; exon_number "6"; FPKM "0.0000000000"; frac "0.000000"; conf_lo "0.000000"; conf_hi "0.058743"; cov "0.000000";
Chr4	Cufflinks	exon	10154830	10154901	1	+	.	gene_id "CUFF.524"; transcript_id "AT4G18375.1"; exon_number "7"; FPKM "0.0000000000"; frac "0.000000"; conf_lo "0.000000"; conf_hi "0.058743"; cov "0.000000";
Chr4	Cufflinks	exon	10154994	10155156	1	+	.	gene_id "CUFF.524"; transcript_id "AT4G18375.1"; exon_number "8"; FPKM "0.0000000000"; frac "0.000000"; conf_lo "0.000000"; conf_hi "0.058743"; cov "0.000000";
Chr4	Cufflinks	transcript	10157887	10159748	1	+	.	gene_id "AT4G18380"; transcript_id "AT4G18380.2"; FPKM "0.0000000000"; frac "0.000000"; conf_lo "0.000000"; conf_hi "0.072465"; cov "0.000000"; full_read_support "yes";
Chr4	Cufflinks	exon	10157887	10159130	1	+	.	gene_id "AT4G18380"; transcript_id "AT4G18380.2"; exon_number "1"; FPKM "0.0000000000"; frac "0.000000"; conf_lo "0.000000"; conf_hi "0.072465"; cov "0.000000";
Chr4	Cufflinks	exon	10159320	10159530	1	+	.	gene_id "AT4G18380"; transcript_id "AT4G18380.2"; exon_number "2"; FPKM "0.0000000000"; frac "0.000000"; conf_lo "0.000000"; conf_hi "0.072465"; cov "0.000000";
Chr4	Cufflinks	exon	10159609	10159748	1	+	.	gene_id "AT4G18380"; transcript_id "AT4G18380.2"; exon_number "3"; FPKM "0.0000000000"; frac "0.000000"; conf_lo "0.000000"; conf_hi "0.072465"; cov "0.000000";
Chr4	Cufflinks	transcript	10157887	10159748	1000	+	.	gene_id "AT4G18380"; transcript_id "AT4G18380.1"; FPKM "5.0793566129"; frac "1.000000"; conf_lo "4.208413"; conf_hi "5.950300"; cov "30.001052"; full_read_support "yes";
Chr4	Cufflinks	exon	10157887	10159130	1000	+	.	gene_id "AT4G18380"; transcript_id "AT4G18380.1"; exon_number "1"; FPKM "5.0793566129"; frac "1.000000"; conf_lo "4.208413"; conf_hi "5.950300"; cov "30.001052";
Chr4	Cufflinks	exon	10159320	10159748	1000	+	.	gene_id "AT4G18380"; transcript_id "AT4G18380.1"; exon_number "2"; FPKM "5.0793566129"; frac "1.000000"; conf_lo "4.208413"; conf_hi "5.950300"; cov "30.001052";
Chr4	Cufflinks	transcript	10162953	10165562	1000	-	.	gene_id "AT4G18390"; transcript_id "AT4G18390.1"; FPKM "9.1611525338"; frac "1.000000"; conf_lo "8.024110"; conf_hi "10.298196"; cov "54.136008"; full_read_support "yes";
Chr4	Cufflinks	exon	10162953	10164677	1000	-	.	gene_id "AT4G18390"; transcript_id "AT4G18390.1"; exon_number "1"; FPKM "9.1611525338"; frac "1.000000"; conf_lo "8.024110"; conf_hi "10.298196"; cov "54.136008";
Chr4	Cufflinks	exon	10165443	10165562	1000	-	.	gene_id "AT4G18390"; transcript_id "AT4G18390.1"; exon_number "2"; FPKM "9.1611525338"; frac "1.000000"; conf_lo "8.024110"; conf_hi "10.298196"; cov "54.136008";
Chr4	Cufflinks	transcript	10162979	10165546	1	-	.	gene_id "AT4G18390"; transcript_id "AT4G18390.2"; FPKM "0.0000000000"; frac "0.000000"; conf_lo "0.000000"; conf_hi "0.073836"; cov "0.000000"; full_read_support "no";
Chr4	Cufflinks	exon	10162979	10164334	1	-	.	gene_id "AT4G18390"; transcript_id "AT4G18390.2"; exon_number "1"; FPKM "0.0000000000"; frac "0.000000"; conf_lo "0.000000"; conf_hi "0.073836"; cov "0.000000";
Chr4	Cufflinks	exon	10164569	10164677	1	-	.	gene_id "AT4G18390"; transcript_id "AT4G18390.2"; exon_number "2"; FPKM "0.0000000000"; frac "0.000000"; conf_lo "0.000000"; conf_hi "0.073836"; cov "0.000000";
Chr4	Cufflinks	exon	10165443	10165546	1	-	.	gene_id "AT4G18390"; transcript_id "AT4G18390.2"; exon_number "3"; FPKM "0.0000000000"; frac "0.000000"; conf_lo "0.000000"; conf_hi "0.073836"; cov "0.000000";
Chr4	Cufflinks	transcript	10169444	10169930	1	+	.	gene_id "AT4G18395"; transcript_id "AT4G18395.1"; FPKM "0.0000000000"; frac "0.000000"; conf_lo "0.000000"; conf_hi "0.208299"; cov "0.000000"; full_read_support "no";
Chr4	Cufflinks	exon	10169444	10169930	1	+	.	gene_id "AT4G18395"; transcript_id "AT4G18395.1"; exon_number "1"; FPKM "0.0000000000"; frac "0.000000"; conf_lo "0.000000"; conf_hi "0.208299"; cov "0.000000";
Chr4	Cufflinks	transcript	10169866	10171257	1000	-	.	gene_id "AT4G18400"; transcript_id "AT4G18400.1"; FPKM "7.8528390473"; frac "1.000000"; conf_lo "5.566058"; conf_hi "10.139620"; cov "46.342112"; full_read_support "yes";
Chr4	Cufflinks	exon	10169866	10170107	1000	-	.	gene_id "AT4G18400"; transcript_id "AT4G18400.1"; exon_number "1"; FPKM "7.8528390473"; frac "1.000000"; conf_lo "5.566058"; conf_hi "10.139620"; cov "46.342112";
Chr4	Cufflinks	exon	10170480	10170592	1000	-	.	gene_id "AT4G18400"; transcript_id "AT4G18400.1"; exon_number "2"; FPKM "7.8528390473"; frac "1.000000"; conf_lo "5.566058"; conf_hi "10.139620"; cov "46.342112";
Chr4	Cufflinks	exon	10171095	10171257	1000	-	.	gene_id "AT4G18400"; transcript_id "AT4G18400.1"; exon_number "3"; FPKM "7.8528390473"; frac "1.000000"; conf_lo "5.566058"; conf_hi "10.139620"; cov "46.342112";
Chr4	Cufflinks	transcript	10171927	10174176	1	+	.	gene_id "AT4G18410"; transcript_id "AT4G18410.1"; FPKM "0.0000000000"; frac "0.000000"; conf_lo "0.000000"; conf_hi "0.000000"; cov "0.000000"; full_read_support "no";
Chr4	Cufflinks	exon	10171927	10174176	1	+	.	gene_id "AT4G18410"; transcript_id "AT4G18410.1"; exon_number "1"; FPKM "0.0000000000"; frac "0.000000"; conf_lo "0.000000"; conf_hi "0.000000"; cov "0.000000";
Chr4	Cufflinks	transcript	10174411	10174960	1	-	.	gene_id "AT4G18420"; transcript_id "AT4G18420.1"; FPKM "0.0000000000"; frac "0.000000"; conf_lo "0.000000"; conf_hi "0.000000"; cov "0.000000"; full_read_support "no";
Chr4	Cufflinks	exon	10174411	10174701	1	-	.	gene_id "AT4G18420"; transcript_id "AT4G18420.1"; exon_number "1"; FPKM "0.0000000000"; frac "0.000000"; conf_lo "0.000000"; conf_hi "0.000000"; cov "0.000000";
Chr4	Cufflinks	exon	10174787	10174960	1	-	.	gene_id "AT4G18420"; transcript_id "AT4G18420.1"; exon_number "2"; FPKM "0.0000000000"; frac "0.000000"; conf_lo "0.000000"; conf_hi "0.000000"; cov "0.000000";
Chr4	Cufflinks	transcript	10176150	10176590	1000	-	.	gene_id "AT4G18422"; transcript_id "AT4G18422.1"; FPKM "1.4431193557"; frac "1.000000"; conf_lo "0.352224"; conf_hi "2.534015"; cov "8.535656"; full_read_support "yes";
Chr4	Cufflinks	exon	10176150	10176590	1000	-	.	gene_id "AT4G18422"; transcript_id "AT4G18422.1"; exon_number "1"; FPKM "1.4431193557"; frac "1.000000"; conf_lo "0.352224"; conf_hi "2.534015"; cov "8.535656";
Chr4	Cufflinks	transcript	10178461	10178623	1000	+	.	gene_id "CUFF.525"; transcript_id "CUFF.525.1"; FPKM "263.7658790916"; frac "1.000000"; conf_lo "93.455572"; conf_hi "434.076186"; cov "1560.102956"; full_read_support "yes";
Chr4	Cufflinks	exon	10178461	10178623	1000	+	.	gene_id "CUFF.525"; transcript_id "CUFF.525.1"; exon_number "1"; FPKM "263.7658790916"; frac "1.000000"; conf_lo "93.455572"; conf_hi "434.076186"; cov "1560.102956";
Chr4	Cufflinks	transcript	10180268	10180543	1000	+	.	gene_id "CUFF.526"; transcript_id "CUFF.526.1"; FPKM "4953.1127362906"; frac "1.000000"; conf_lo "4840.837346"; conf_hi "5065.388127"; cov "29267.918345"; full_read_support "yes";
Chr4	Cufflinks	exon	10180268	10180543	1000	+	.	gene_id "CUFF.526"; transcript_id "CUFF.526.1"; exon_number "1"; FPKM "4953.1127362906"; frac "1.000000"; conf_lo "4840.837346"; conf_hi "5065.388127"; cov "29267.918345";
Chr4	Cufflinks	transcript	10181334	10182140	1000	-	.	gene_id "CUFF.527"; transcript_id "AT4G18425.1"; FPKM "2.4039048161"; frac "1.000000"; conf_lo "1.495855"; conf_hi "3.311955"; cov "14.218439"; full_read_support "yes";
Chr4	Cufflinks	exon	10181334	10182140	1000	-	.	gene_id "CUFF.527"; transcript_id "AT4G18425.1"; exon_number "1"; FPKM "2.4039048161"; frac "1.000000"; conf_lo "1.495855"; conf_hi "3.311955"; cov "14.218439";
Chr4	Cufflinks	transcript	10183717	10185280	1000	-	.	gene_id "AT4G18430"; transcript_id "AT4G18430.1"; FPKM "5.4198100051"; frac "1.000000"; conf_lo "4.156475"; conf_hi "6.683145"; cov "32.011100"; full_read_support "yes";
Chr4	Cufflinks	exon	10183717	10184335	1000	-	.	gene_id "AT4G18430"; transcript_id "AT4G18430.1"; exon_number "1"; FPKM "5.4198100051"; frac "1.000000"; conf_lo "4.156475"; conf_hi "6.683145"; cov "32.011100";
Chr4	Cufflinks	exon	10185003	10185280	1000	-	.	gene_id "AT4G18430"; transcript_id "AT4G18430.1"; exon_number "2"; FPKM "5.4198100051"; frac "1.000000"; conf_lo "4.156475"; conf_hi "6.683145"; cov "32.011100";
Chr4	Cufflinks	transcript	10186131	10188909	1000	-	.	gene_id "CUFF.528"; transcript_id "AT4G18440.1"; FPKM "14.6956902051"; frac "0.768036"; conf_lo "13.140753"; conf_hi "16.250627"; cov "86.828795"; full_read_support "yes";
Chr4	Cufflinks	exon	10186131	10186603	1000	-	.	gene_id "CUFF.528"; transcript_id "AT4G18440.1"; exon_number "1"; FPKM "14.6956902051"; frac "0.768036"; conf_lo "13.140753"; conf_hi "16.250627"; cov "86.828795";
Chr4	Cufflinks	exon	10186692	10186760	1000	-	.	gene_id "CUFF.528"; transcript_id "AT4G18440.1"; exon_number "2"; FPKM "14.6956902051"; frac "0.768036"; conf_lo "13.140753"; conf_hi "16.250627"; cov "86.828795";
Chr4	Cufflinks	exon	10186826	10186927	1000	-	.	gene_id "CUFF.528"; transcript_id "AT4G18440.1"; exon_number "3"; FPKM "14.6956902051"; frac "0.768036"; conf_lo "13.140753"; conf_hi "16.250627"; cov "86.828795";
Chr4	Cufflinks	exon	10187009	10187152	1000	-	.	gene_id "CUFF.528"; transcript_id "AT4G18440.1"; exon_number "4"; FPKM "14.6956902051"; frac "0.768036"; conf_lo "13.140753"; conf_hi "16.250627"; cov "86.828795";
Chr4	Cufflinks	exon	10187242	10187358	1000	-	.	gene_id "CUFF.528"; transcript_id "AT4G18440.1"; exon_number "5"; FPKM "14.6956902051"; frac "0.768036"; conf_lo "13.140753"; conf_hi "16.250627"; cov "86.828795";
Chr4	Cufflinks	exon	10187447	10187668	1000	-	.	gene_id "CUFF.528"; transcript_id "AT4G18440.1"; exon_number "6"; FPKM "14.6956902051"; frac "0.768036"; conf_lo "13.140753"; conf_hi "16.250627"; cov "86.828795";
Chr4	Cufflinks	exon	10187768	10187950	1000	-	.	gene_id "CUFF.528"; transcript_id "AT4G18440.1"; exon_number "7"; FPKM "14.6956902051"; frac "0.768036"; conf_lo "13.140753"; conf_hi "16.250627"; cov "86.828795";
Chr4	Cufflinks	exon	10188044	10188259	1000	-	.	gene_id "CUFF.528"; transcript_id "AT4G18440.1"; exon_number "8"; FPKM "14.6956902051"; frac "0.768036"; conf_lo "13.140753"; conf_hi "16.250627"; cov "86.828795";
Chr4	Cufflinks	exon	10188407	10188559	1000	-	.	gene_id "CUFF.528"; transcript_id "AT4G18440.1"; exon_number "9"; FPKM "14.6956902051"; frac "0.768036"; conf_lo "13.140753"; conf_hi "16.250627"; cov "86.828795";
Chr4	Cufflinks	exon	10188647	10188909	1000	-	.	gene_id "CUFF.528"; transcript_id "AT4G18440.1"; exon_number "10"; FPKM "14.6956902051"; frac "0.768036"; conf_lo "13.140753"; conf_hi "16.250627"; cov "86.828795";
Chr4	Cufflinks	transcript	10186173	10188945	288	-	.	gene_id "CUFF.528"; transcript_id "CUFF.528.2"; FPKM "4.2371142556"; frac "0.231964"; conf_lo "3.346677"; conf_hi "5.127552"; cov "25.034790"; full_read_support "yes";
Chr4	Cufflinks	exon	10186173	10186603	288	-	.	gene_id "CUFF.528"; transcript_id "CUFF.528.2"; exon_number "1"; FPKM "4.2371142556"; frac "0.231964"; conf_lo "3.346677"; conf_hi "5.127552"; cov "25.034790";
Chr4	Cufflinks	exon	10186692	10186760	288	-	.	gene_id "CUFF.528"; transcript_id "CUFF.528.2"; exon_number "2"; FPKM "4.2371142556"; frac "0.231964"; conf_lo "3.346677"; conf_hi "5.127552"; cov "25.034790";
Chr4	Cufflinks	exon	10186826	10186927	288	-	.	gene_id "CUFF.528"; transcript_id "CUFF.528.2"; exon_number "3"; FPKM "4.2371142556"; frac "0.231964"; conf_lo "3.346677"; conf_hi "5.127552"; cov "25.034790";
Chr4	Cufflinks	exon	10187009	10187358	288	-	.	gene_id "CUFF.528"; transcript_id "CUFF.528.2"; exon_number "4"; FPKM "4.2371142556"; frac "0.231964"; conf_lo "3.346677"; conf_hi "5.127552"; cov "25.034790";
Chr4	Cufflinks	exon	10187447	10187668	288	-	.	gene_id "CUFF.528"; transcript_id "CUFF.528.2"; exon_number "5"; FPKM "4.2371142556"; frac "0.231964"; conf_lo "3.346677"; conf_hi "5.127552"; cov "25.034790";
Chr4	Cufflinks	exon	10187768	10187950	288	-	.	gene_id "CUFF.528"; transcript_id "CUFF.528.2"; exon_number "6"; FPKM "4.2371142556"; frac "0.231964"; conf_lo "3.346677"; conf_hi "5.127552"; cov "25.034790";
Chr4	Cufflinks	exon	10188044	10188259	288	-	.	gene_id "CUFF.528"; transcript_id "CUFF.528.2"; exon_number "7"; FPKM "4.2371142556"; frac "0.231964"; conf_lo "3.346677"; conf_hi "5.127552"; cov "25.034790";
Chr4	Cufflinks	exon	10188407	10188559	288	-	.	gene_id "CUFF.528"; transcript_id "CUFF.528.2"; exon_number "8"; FPKM "4.2371142556"; frac "0.231964"; conf_lo "3.346677"; conf_hi "5.127552"; cov "25.034790";
Chr4	Cufflinks	exon	10188647	10188945	288	-	.	gene_id "CUFF.528"; transcript_id "CUFF.528.2"; exon_number "9"; FPKM "4.2371142556"; frac "0.231964"; conf_lo "3.346677"; conf_hi "5.127552"; cov "25.034790";
Chr4	Cufflinks	transcript	10190250	10191161	1000	-	.	gene_id "AT4G18450"; transcript_id "AT4G18450.1"; FPKM "0.2122562448"; frac "1.000000"; conf_lo "0.000000"; conf_hi "0.457349"; cov "1.255438"; full_read_support "yes";
Chr4	Cufflinks	exon	10190250	10191161	1000	-	.	gene_id "AT4G18450"; transcript_id "AT4G18450.1"; exon_number "1"; FPKM "0.2122562448"; frac "1.000000"; conf_lo "0.000000"; conf_hi "0.457349"; cov "1.255438";
Chr4	Cufflinks	transcript	10192845	10195662	945	+	.	gene_id "CUFF.529"; transcript_id "CUFF.529.1"; FPKM "0.4440434907"; frac "0.118259"; conf_lo "0.157348"; conf_hi "0.730739"; cov "2.624126"; full_read_support "no";
Chr4	Cufflinks	exon	10192845	10193116	945	+	.	gene_id "CUFF.529"; transcript_id "CUFF.529.1"; exon_number "1"; FPKM "0.4440434907"; frac "0.118259"; conf_lo "0.157348"; conf_hi "0.730739"; cov "2.624126";
Chr4	Cufflinks	exon	10193191	10193257	945	+	.	gene_id "CUFF.529"; transcript_id "CUFF.529.1"; exon_number "2"; FPKM "0.4440434907"; frac "0.118259"; conf_lo "0.157348"; conf_hi "0.730739"; cov "2.624126";
Chr4	Cufflinks	exon	10193352	10193445	945	+	.	gene_id "CUFF.529"; transcript_id "CUFF.529.1"; exon_number "3"; FPKM "0.4440434907"; frac "0.118259"; conf_lo "0.157348"; conf_hi "0.730739"; cov "2.624126";
Chr4	Cufflinks	exon	10193537	10193593	945	+	.	gene_id "CUFF.529"; transcript_id "CUFF.529.1"; exon_number "4"; FPKM "0.4440434907"; frac "0.118259"; conf_lo "0.157348"; conf_hi "0.730739"; cov "2.624126";
Chr4	Cufflinks	exon	10193689	10193758	945	+	.	gene_id "CUFF.529"; transcript_id "CUFF.529.1"; exon_number "5"; FPKM "0.4440434907"; frac "0.118259"; conf_lo "0.157348"; conf_hi "0.730739"; cov "2.624126";
Chr4	Cufflinks	exon	10193843	10193907	945	+	.	gene_id "CUFF.529"; transcript_id "CUFF.529.1"; exon_number "6"; FPKM "0.4440434907"; frac "0.118259"; conf_lo "0.157348"; conf_hi "0.730739"; cov "2.624126";
Chr4	Cufflinks	exon	10194003	10194084	945	+	.	gene_id "CUFF.529"; transcript_id "CUFF.529.1"; exon_number "7"; FPKM "0.4440434907"; frac "0.118259"; conf_lo "0.157348"; conf_hi "0.730739"; cov "2.624126";
Chr4	Cufflinks	exon	10194178	10194227	945	+	.	gene_id "CUFF.529"; transcript_id "CUFF.529.1"; exon_number "8"; FPKM "0.4440434907"; frac "0.118259"; conf_lo "0.157348"; conf_hi "0.730739"; cov "2.624126";
Chr4	Cufflinks	exon	10194306	10194449	945	+	.	gene_id "CUFF.529"; transcript_id "CUFF.529.1"; exon_number "9"; FPKM "0.4440434907"; frac "0.118259"; conf_lo "0.157348"; conf_hi "0.730739"; cov "2.624126";
Chr4	Cufflinks	exon	10194527	10194732	945	+	.	gene_id "CUFF.529"; transcript_id "CUFF.529.1"; exon_number "10"; FPKM "0.4440434907"; frac "0.118259"; conf_lo "0.157348"; conf_hi "0.730739"; cov "2.624126";
Chr4	Cufflinks	exon	10194817	10194882	945	+	.	gene_id "CUFF.529"; transcript_id "CUFF.529.1"; exon_number "11"; FPKM "0.4440434907"; frac "0.118259"; conf_lo "0.157348"; conf_hi "0.730739"; cov "2.624126";
Chr4	Cufflinks	exon	10194999	10195157	945	+	.	gene_id "CUFF.529"; transcript_id "CUFF.529.1"; exon_number "12"; FPKM "0.4440434907"; frac "0.118259"; conf_lo "0.157348"; conf_hi "0.730739"; cov "2.624126";
Chr4	Cufflinks	exon	10195239	10195336	945	+	.	gene_id "CUFF.529"; transcript_id "CUFF.529.1"; exon_number "13"; FPKM "0.4440434907"; frac "0.118259"; conf_lo "0.157348"; conf_hi "0.730739"; cov "2.624126";
Chr4	Cufflinks	exon	10195439	10195662	945	+	.	gene_id "CUFF.529"; transcript_id "CUFF.529.1"; exon_number "14"; FPKM "0.4440434907"; frac "0.118259"; conf_lo "0.157348"; conf_hi "0.730739"; cov "2.624126";
Chr4	Cufflinks	transcript	10192909	10195662	1000	+	.	gene_id "CUFF.529"; transcript_id "AT4G18470.1"; FPKM "0.4698355708"; frac "0.114064"; conf_lo "0.155330"; conf_hi "0.784341"; cov "2.776547"; full_read_support "no";
Chr4	Cufflinks	exon	10192909	10193116	1000	+	.	gene_id "CUFF.529"; transcript_id "AT4G18470.1"; exon_number "1"; FPKM "0.4698355708"; frac "0.114064"; conf_lo "0.155330"; conf_hi "0.784341"; cov "2.776547";
Chr4	Cufflinks	exon	10193191	10193257	1000	+	.	gene_id "CUFF.529"; transcript_id "AT4G18470.1"; exon_number "2"; FPKM "0.4698355708"; frac "0.114064"; conf_lo "0.155330"; conf_hi "0.784341"; cov "2.776547";
Chr4	Cufflinks	exon	10193352	10193445	1000	+	.	gene_id "CUFF.529"; transcript_id "AT4G18470.1"; exon_number "3"; FPKM "0.4698355708"; frac "0.114064"; conf_lo "0.155330"; conf_hi "0.784341"; cov "2.776547";
Chr4	Cufflinks	exon	10193537	10193593	1000	+	.	gene_id "CUFF.529"; transcript_id "AT4G18470.1"; exon_number "4"; FPKM "0.4698355708"; frac "0.114064"; conf_lo "0.155330"; conf_hi "0.784341"; cov "2.776547";
Chr4	Cufflinks	exon	10193689	10193758	1000	+	.	gene_id "CUFF.529"; transcript_id "AT4G18470.1"; exon_number "5"; FPKM "0.4698355708"; frac "0.114064"; conf_lo "0.155330"; conf_hi "0.784341"; cov "2.776547";
Chr4	Cufflinks	exon	10193843	10193907	1000	+	.	gene_id "CUFF.529"; transcript_id "AT4G18470.1"; exon_number "6"; FPKM "0.4698355708"; frac "0.114064"; conf_lo "0.155330"; conf_hi "0.784341"; cov "2.776547";
Chr4	Cufflinks	exon	10194003	10194084	1000	+	.	gene_id "CUFF.529"; transcript_id "AT4G18470.1"; exon_number "7"; FPKM "0.4698355708"; frac "0.114064"; conf_lo "0.155330"; conf_hi "0.784341"; cov "2.776547";
Chr4	Cufflinks	exon	10194178	10194227	1000	+	.	gene_id "CUFF.529"; transcript_id "AT4G18470.1"; exon_number "8"; FPKM "0.4698355708"; frac "0.114064"; conf_lo "0.155330"; conf_hi "0.784341"; cov "2.776547";
Chr4	Cufflinks	exon	10194306	10194449	1000	+	.	gene_id "CUFF.529"; transcript_id "AT4G18470.1"; exon_number "9"; FPKM "0.4698355708"; frac "0.114064"; conf_lo "0.155330"; conf_hi "0.784341"; cov "2.776547";
Chr4	Cufflinks	exon	10194527	10194597	1000	+	.	gene_id "CUFF.529"; transcript_id "AT4G18470.1"; exon_number "10"; FPKM "0.4698355708"; frac "0.114064"; conf_lo "0.155330"; conf_hi "0.784341"; cov "2.776547";
Chr4	Cufflinks	exon	10194663	10194732	1000	+	.	gene_id "CUFF.529"; transcript_id "AT4G18470.1"; exon_number "11"; FPKM "0.4698355708"; frac "0.114064"; conf_lo "0.155330"; conf_hi "0.784341"; cov "2.776547";
Chr4	Cufflinks	exon	10194817	10194882	1000	+	.	gene_id "CUFF.529"; transcript_id "AT4G18470.1"; exon_number "12"; FPKM "0.4698355708"; frac "0.114064"; conf_lo "0.155330"; conf_hi "0.784341"; cov "2.776547";
Chr4	Cufflinks	exon	10194999	10195157	1000	+	.	gene_id "CUFF.529"; transcript_id "AT4G18470.1"; exon_number "13"; FPKM "0.4698355708"; frac "0.114064"; conf_lo "0.155330"; conf_hi "0.784341"; cov "2.776547";
Chr4	Cufflinks	exon	10195239	10195336	1000	+	.	gene_id "CUFF.529"; transcript_id "AT4G18470.1"; exon_number "14"; FPKM "0.4698355708"; frac "0.114064"; conf_lo "0.155330"; conf_hi "0.784341"; cov "2.776547";
Chr4	Cufflinks	exon	10195439	10195662	1000	+	.	gene_id "CUFF.529"; transcript_id "AT4G18470.1"; exon_number "15"; FPKM "0.4698355708"; frac "0.114064"; conf_lo "0.155330"; conf_hi "0.784341"; cov "2.776547";
Chr4	Cufflinks	transcript	10195537	10196796	1000	-	.	gene_id "CUFF.530"; transcript_id "AT4G18460.1"; FPKM "5.0902953031"; frac "0.566732"; conf_lo "3.698677"; conf_hi "6.481914"; cov "30.081684"; full_read_support "yes";
Chr4	Cufflinks	exon	10195537	10195825	1000	-	.	gene_id "CUFF.530"; transcript_id "AT4G18460.1"; exon_number "1"; FPKM "5.0902953031"; frac "0.566732"; conf_lo "3.698677"; conf_hi "6.481914"; cov "30.081684";
Chr4	Cufflinks	exon	10195907	10195932	1000	-	.	gene_id "CUFF.530"; transcript_id "AT4G18460.1"; exon_number "2"; FPKM "5.0902953031"; frac "0.566732"; conf_lo "3.698677"; conf_hi "6.481914"; cov "30.081684";
Chr4	Cufflinks	exon	10196026	10196166	1000	-	.	gene_id "CUFF.530"; transcript_id "AT4G18460.1"; exon_number "3"; FPKM "5.0902953031"; frac "0.566732"; conf_lo "3.698677"; conf_hi "6.481914"; cov "30.081684";
Chr4	Cufflinks	exon	10196291	10196321	1000	-	.	gene_id "CUFF.530"; transcript_id "AT4G18460.1"; exon_number "4"; FPKM "5.0902953031"; frac "0.566732"; conf_lo "3.698677"; conf_hi "6.481914"; cov "30.081684";
Chr4	Cufflinks	exon	10196395	10196461	1000	-	.	gene_id "CUFF.530"; transcript_id "AT4G18460.1"; exon_number "5"; FPKM "5.0902953031"; frac "0.566732"; conf_lo "3.698677"; conf_hi "6.481914"; cov "30.081684";
Chr4	Cufflinks	exon	10196546	10196796	1000	-	.	gene_id "CUFF.530"; transcript_id "AT4G18460.1"; exon_number "6"; FPKM "5.0902953031"; frac "0.566732"; conf_lo "3.698677"; conf_hi "6.481914"; cov "30.081684";
Chr4	Cufflinks	transcript	10195537	10196291	560	-	.	gene_id "CUFF.530"; transcript_id "CUFF.530.2"; FPKM "2.8523517973"; frac "0.200944"; conf_lo "1.436778"; conf_hi "4.267926"; cov "16.856300"; full_read_support "yes";
Chr4	Cufflinks	exon	10195537	10195825	560	-	.	gene_id "CUFF.530"; transcript_id "CUFF.530.2"; exon_number "1"; FPKM "2.8523517973"; frac "0.200944"; conf_lo "1.436778"; conf_hi "4.267926"; cov "16.856300";
Chr4	Cufflinks	exon	10195907	10195932	560	-	.	gene_id "CUFF.530"; transcript_id "CUFF.530.2"; exon_number "2"; FPKM "2.8523517973"; frac "0.200944"; conf_lo "1.436778"; conf_hi "4.267926"; cov "16.856300";
Chr4	Cufflinks	exon	10196026	10196291	560	-	.	gene_id "CUFF.530"; transcript_id "CUFF.530.2"; exon_number "3"; FPKM "2.8523517973"; frac "0.200944"; conf_lo "1.436778"; conf_hi "4.267926"; cov "16.856300";
Chr4	Cufflinks	transcript	10197056	10201611	1	+	.	gene_id "CUFF.531"; transcript_id "AT4G18465.1"; FPKM "0.0000000000"; frac "0.000000"; conf_lo "0.000000"; conf_hi "0.053591"; cov "0.000000"; full_read_support "yes";
Chr4	Cufflinks	exon	10197056	10197159	1	+	.	gene_id "CUFF.531"; transcript_id "AT4G18465.1"; exon_number "1"; FPKM "0.0000000000"; frac "0.000000"; conf_lo "0.000000"; conf_hi "0.053591"; cov "0.000000";
Chr4	Cufflinks	exon	10197236	10197380	1	+	.	gene_id "CUFF.531"; transcript_id "AT4G18465.1"; exon_number "2"; FPKM "0.0000000000"; frac "0.000000"; conf_lo "0.000000"; conf_hi "0.053591"; cov "0.000000";
Chr4	Cufflinks	exon	10197703	10197777	1	+	.	gene_id "CUFF.531"; transcript_id "AT4G18465.1"; exon_number "3"; FPKM "0.0000000000"; frac "0.000000"; conf_lo "0.000000"; conf_hi "0.053591"; cov "0.000000";
Chr4	Cufflinks	exon	10197896	10197985	1	+	.	gene_id "CUFF.531"; transcript_id "AT4G18465.1"; exon_number "4"; FPKM "0.0000000000"; frac "0.000000"; conf_lo "0.000000"; conf_hi "0.053591"; cov "0.000000";
Chr4	Cufflinks	exon	10198076	10198155	1	+	.	gene_id "CUFF.531"; transcript_id "AT4G18465.1"; exon_number "5"; FPKM "0.0000000000"; frac "0.000000"; conf_lo "0.000000"; conf_hi "0.053591"; cov "0.000000";
Chr4	Cufflinks	exon	10198241	10198310	1	+	.	gene_id "CUFF.531"; transcript_id "AT4G18465.1"; exon_number "6"; FPKM "0.0000000000"; frac "0.000000"; conf_lo "0.000000"; conf_hi "0.053591"; cov "0.000000";
Chr4	Cufflinks	exon	10198381	10198466	1	+	.	gene_id "CUFF.531"; transcript_id "AT4G18465.1"; exon_number "7"; FPKM "0.0000000000"; frac "0.000000"; conf_lo "0.000000"; conf_hi "0.053591"; cov "0.000000";
Chr4	Cufflinks	exon	10198568	10198637	1	+	.	gene_id "CUFF.531"; transcript_id "AT4G18465.1"; exon_number "8"; FPKM "0.0000000000"; frac "0.000000"; conf_lo "0.000000"; conf_hi "0.053591"; cov "0.000000";
Chr4	Cufflinks	exon	10198734	10198829	1	+	.	gene_id "CUFF.531"; transcript_id "AT4G18465.1"; exon_number "9"; FPKM "0.0000000000"; frac "0.000000"; conf_lo "0.000000"; conf_hi "0.053591"; cov "0.000000";
Chr4	Cufflinks	exon	10198932	10199037	1	+	.	gene_id "CUFF.531"; transcript_id "AT4G18465.1"; exon_number "10"; FPKM "0.0000000000"; frac "0.000000"; conf_lo "0.000000"; conf_hi "0.053591"; cov "0.000000";
Chr4	Cufflinks	exon	10199132	10199178	1	+	.	gene_id "CUFF.531"; transcript_id "AT4G18465.1"; exon_number "11"; FPKM "0.0000000000"; frac "0.000000"; conf_lo "0.000000"; conf_hi "0.053591"; cov "0.000000";
Chr4	Cufflinks	exon	10199279	10199362	1	+	.	gene_id "CUFF.531"; transcript_id "AT4G18465.1"; exon_number "12"; FPKM "0.0000000000"; frac "0.000000"; conf_lo "0.000000"; conf_hi "0.053591"; cov "0.000000";
Chr4	Cufflinks	exon	10199485	10199538	1	+	.	gene_id "CUFF.531"; transcript_id "AT4G18465.1"; exon_number "13"; FPKM "0.0000000000"; frac "0.000000"; conf_lo "0.000000"; conf_hi "0.053591"; cov "0.000000";
Chr4	Cufflinks	exon	10199638	10199738	1	+	.	gene_id "CUFF.531"; transcript_id "AT4G18465.1"; exon_number "14"; FPKM "0.0000000000"; frac "0.000000"; conf_lo "0.000000"; conf_hi "0.053591"; cov "0.000000";
Chr4	Cufflinks	exon	10199834	10199924	1	+	.	gene_id "CUFF.531"; transcript_id "AT4G18465.1"; exon_number "15"; FPKM "0.0000000000"; frac "0.000000"; conf_lo "0.000000"; conf_hi "0.053591"; cov "0.000000";
Chr4	Cufflinks	exon	10200111	10200275	1	+	.	gene_id "CUFF.531"; transcript_id "AT4G18465.1"; exon_number "16"; FPKM "0.0000000000"; frac "0.000000"; conf_lo "0.000000"; conf_hi "0.053591"; cov "0.000000";
Chr4	Cufflinks	exon	10200380	10200469	1	+	.	gene_id "CUFF.531"; transcript_id "AT4G18465.1"; exon_number "17"; FPKM "0.0000000000"; frac "0.000000"; conf_lo "0.000000"; conf_hi "0.053591"; cov "0.000000";
Chr4	Cufflinks	exon	10200629	10200700	1	+	.	gene_id "CUFF.531"; transcript_id "AT4G18465.1"; exon_number "18"; FPKM "0.0000000000"; frac "0.000000"; conf_lo "0.000000"; conf_hi "0.053591"; cov "0.000000";
Chr4	Cufflinks	exon	10200787	10200885	1	+	.	gene_id "CUFF.531"; transcript_id "AT4G18465.1"; exon_number "19"; FPKM "0.0000000000"; frac "0.000000"; conf_lo "0.000000"; conf_hi "0.053591"; cov "0.000000";
Chr4	Cufflinks	exon	10200964	10201050	1	+	.	gene_id "CUFF.531"; transcript_id "AT4G18465.1"; exon_number "20"; FPKM "0.0000000000"; frac "0.000000"; conf_lo "0.000000"; conf_hi "0.053591"; cov "0.000000";
Chr4	Cufflinks	exon	10201119	10201172	1	+	.	gene_id "CUFF.531"; transcript_id "AT4G18465.1"; exon_number "21"; FPKM "0.0000000000"; frac "0.000000"; conf_lo "0.000000"; conf_hi "0.053591"; cov "0.000000";
Chr4	Cufflinks	exon	10201268	10201344	1	+	.	gene_id "CUFF.531"; transcript_id "AT4G18465.1"; exon_number "22"; FPKM "0.0000000000"; frac "0.000000"; conf_lo "0.000000"; conf_hi "0.053591"; cov "0.000000";
Chr4	Cufflinks	exon	10201467	10201611	1	+	.	gene_id "CUFF.531"; transcript_id "AT4G18465.1"; exon_number "23"; FPKM "0.0000000000"; frac "0.000000"; conf_lo "0.000000"; conf_hi "0.053591"; cov "0.000000";
Chr4	Cufflinks	transcript	10201672	10203469	1000	-	.	gene_id "CUFF.532"; transcript_id "AT4G18480.1"; FPKM "198.2335989325"; frac "1.000000"; conf_lo "188.443270"; conf_hi "208.023928"; cov "1170.674897"; full_read_support "yes";
Chr4	Cufflinks	exon	10201672	10202952	1000	-	.	gene_id "CUFF.532"; transcript_id "AT4G18480.1"; exon_number "1"; FPKM "198.2335989325"; frac "1.000000"; conf_lo "188.443270"; conf_hi "208.023928"; cov "1170.674897";
Chr4	Cufflinks	exon	10203062	10203177	1000	-	.	gene_id "CUFF.532"; transcript_id "AT4G18480.1"; exon_number "2"; FPKM "198.2335989325"; frac "1.000000"; conf_lo "188.443270"; conf_hi "208.023928"; cov "1170.674897";
Chr4	Cufflinks	exon	10203259	10203469	1000	-	.	gene_id "CUFF.532"; transcript_id "AT4G18480.1"; exon_number "3"; FPKM "198.2335989325"; frac "1.000000"; conf_lo "188.443270"; conf_hi "208.023928"; cov "1170.674897";
Chr4	Cufflinks	transcript	10203598	10208197	1000	+	.	gene_id "CUFF.533"; transcript_id "AT4G18490.1"; FPKM "0.4490794187"; frac "1.000000"; conf_lo "0.241450"; conf_hi "0.656709"; cov "2.654854"; full_read_support "no";
Chr4	Cufflinks	exon	10203598	10203745	1000	+	.	gene_id "CUFF.533"; transcript_id "AT4G18490.1"; exon_number "1"; FPKM "0.4490794187"; frac "1.000000"; conf_lo "0.241450"; conf_hi "0.656709"; cov "2.654854";
Chr4	Cufflinks	exon	10204353	10204445	1000	+	.	gene_id "CUFF.533"; transcript_id "AT4G18490.1"; exon_number "2"; FPKM "0.4490794187"; frac "1.000000"; conf_lo "0.241450"; conf_hi "0.656709"; cov "2.654854";
Chr4	Cufflinks	exon	10204757	10204871	1000	+	.	gene_id "CUFF.533"; transcript_id "AT4G18490.1"; exon_number "3"; FPKM "0.4490794187"; frac "1.000000"; conf_lo "0.241450"; conf_hi "0.656709"; cov "2.654854";
Chr4	Cufflinks	exon	10205040	10205219	1000	+	.	gene_id "CUFF.533"; transcript_id "AT4G18490.1"; exon_number "4"; FPKM "0.4490794187"; frac "1.000000"; conf_lo "0.241450"; conf_hi "0.656709"; cov "2.654854";
Chr4	Cufflinks	exon	10205310	10206167	1000	+	.	gene_id "CUFF.533"; transcript_id "AT4G18490.1"; exon_number "5"; FPKM "0.4490794187"; frac "1.000000"; conf_lo "0.241450"; conf_hi "0.656709"; cov "2.654854";
Chr4	Cufflinks	exon	10206260	10206445	1000	+	.	gene_id "CUFF.533"; transcript_id "AT4G18490.1"; exon_number "6"; FPKM "0.4490794187"; frac "1.000000"; conf_lo "0.241450"; conf_hi "0.656709"; cov "2.654854";
Chr4	Cufflinks	exon	10206726	10206860	1000	+	.	gene_id "CUFF.533"; transcript_id "AT4G18490.1"; exon_number "7"; FPKM "0.4490794187"; frac "1.000000"; conf_lo "0.241450"; conf_hi "0.656709"; cov "2.654854";
Chr4	Cufflinks	exon	10207020	10207169	1000	+	.	gene_id "CUFF.533"; transcript_id "AT4G18490.1"; exon_number "8"; FPKM "0.4490794187"; frac "1.000000"; conf_lo "0.241450"; conf_hi "0.656709"; cov "2.654854";
Chr4	Cufflinks	exon	10207254	10207440	1000	+	.	gene_id "CUFF.533"; transcript_id "AT4G18490.1"; exon_number "9"; FPKM "0.4490794187"; frac "1.000000"; conf_lo "0.241450"; conf_hi "0.656709"; cov "2.654854";
Chr4	Cufflinks	exon	10207522	10207583	1000	+	.	gene_id "CUFF.533"; transcript_id "AT4G18490.1"; exon_number "10"; FPKM "0.4490794187"; frac "1.000000"; conf_lo "0.241450"; conf_hi "0.656709"; cov "2.654854";
Chr4	Cufflinks	exon	10207665	10207704	1000	+	.	gene_id "CUFF.533"; transcript_id "AT4G18490.1"; exon_number "11"; FPKM "0.4490794187"; frac "1.000000"; conf_lo "0.241450"; conf_hi "0.656709"; cov "2.654854";
Chr4	Cufflinks	exon	10207804	10207977	1000	+	.	gene_id "CUFF.533"; transcript_id "AT4G18490.1"; exon_number "12"; FPKM "0.4490794187"; frac "1.000000"; conf_lo "0.241450"; conf_hi "0.656709"; cov "2.654854";
Chr4	Cufflinks	exon	10208072	10208197	1000	+	.	gene_id "CUFF.533"; transcript_id "AT4G18490.1"; exon_number "13"; FPKM "0.4490794187"; frac "1.000000"; conf_lo "0.241450"; conf_hi "0.656709"; cov "2.654854";
Chr4	Cufflinks	transcript	10203598	10208197	1	+	.	gene_id "CUFF.533"; transcript_id "AT4G18490.2"; FPKM "0.0000000000"; frac "0.000000"; conf_lo "0.000000"; conf_hi "0.044968"; cov "0.000000"; full_read_support "no";
Chr4	Cufflinks	exon	10203598	10203745	1	+	.	gene_id "CUFF.533"; transcript_id "AT4G18490.2"; exon_number "1"; FPKM "0.0000000000"; frac "0.000000"; conf_lo "0.000000"; conf_hi "0.044968"; cov "0.000000";
Chr4	Cufflinks	exon	10204353	10204445	1	+	.	gene_id "CUFF.533"; transcript_id "AT4G18490.2"; exon_number "2"; FPKM "0.0000000000"; frac "0.000000"; conf_lo "0.000000"; conf_hi "0.044968"; cov "0.000000";
Chr4	Cufflinks	exon	10204763	10204871	1	+	.	gene_id "CUFF.533"; transcript_id "AT4G18490.2"; exon_number "3"; FPKM "0.0000000000"; frac "0.000000"; conf_lo "0.000000"; conf_hi "0.044968"; cov "0.000000";
Chr4	Cufflinks	exon	10205040	10205219	1	+	.	gene_id "CUFF.533"; transcript_id "AT4G18490.2"; exon_number "4"; FPKM "0.0000000000"; frac "0.000000"; conf_lo "0.000000"; conf_hi "0.044968"; cov "0.000000";
Chr4	Cufflinks	exon	10205307	10206167	1	+	.	gene_id "CUFF.533"; transcript_id "AT4G18490.2"; exon_number "5"; FPKM "0.0000000000"; frac "0.000000"; conf_lo "0.000000"; conf_hi "0.044968"; cov "0.000000";
Chr4	Cufflinks	exon	10206260	10206445	1	+	.	gene_id "CUFF.533"; transcript_id "AT4G18490.2"; exon_number "6"; FPKM "0.0000000000"; frac "0.000000"; conf_lo "0.000000"; conf_hi "0.044968"; cov "0.000000";
Chr4	Cufflinks	exon	10206726	10206860	1	+	.	gene_id "CUFF.533"; transcript_id "AT4G18490.2"; exon_number "7"; FPKM "0.0000000000"; frac "0.000000"; conf_lo "0.000000"; conf_hi "0.044968"; cov "0.000000";
Chr4	Cufflinks	exon	10207020	10207169	1	+	.	gene_id "CUFF.533"; transcript_id "AT4G18490.2"; exon_number "8"; FPKM "0.0000000000"; frac "0.000000"; conf_lo "0.000000"; conf_hi "0.044968"; cov "0.000000";
Chr4	Cufflinks	exon	10207254	10207440	1	+	.	gene_id "CUFF.533"; transcript_id "AT4G18490.2"; exon_number "9"; FPKM "0.0000000000"; frac "0.000000"; conf_lo "0.000000"; conf_hi "0.044968"; cov "0.000000";
Chr4	Cufflinks	exon	10207522	10207583	1	+	.	gene_id "CUFF.533"; transcript_id "AT4G18490.2"; exon_number "10"; FPKM "0.0000000000"; frac "0.000000"; conf_lo "0.000000"; conf_hi "0.044968"; cov "0.000000";
Chr4	Cufflinks	exon	10207665	10207704	1	+	.	gene_id "CUFF.533"; transcript_id "AT4G18490.2"; exon_number "11"; FPKM "0.0000000000"; frac "0.000000"; conf_lo "0.000000"; conf_hi "0.044968"; cov "0.000000";
Chr4	Cufflinks	exon	10207804	10207977	1	+	.	gene_id "CUFF.533"; transcript_id "AT4G18490.2"; exon_number "12"; FPKM "0.0000000000"; frac "0.000000"; conf_lo "0.000000"; conf_hi "0.044968"; cov "0.000000";
Chr4	Cufflinks	exon	10208072	10208197	1	+	.	gene_id "CUFF.533"; transcript_id "AT4G18490.2"; exon_number "13"; FPKM "0.0000000000"; frac "0.000000"; conf_lo "0.000000"; conf_hi "0.044968"; cov "0.000000";
Chr4	Cufflinks	transcript	10209148	10209411	1	-	.	gene_id "AT4G18500"; transcript_id "AT4G18500.1"; FPKM "0.0000000000"; frac "0.000000"; conf_lo "0.000000"; conf_hi "0.504685"; cov "0.000000"; full_read_support "no";
Chr4	Cufflinks	exon	10209148	10209299	1	-	.	gene_id "AT4G18500"; transcript_id "AT4G18500.1"; exon_number "1"; FPKM "0.0000000000"; frac "0.000000"; conf_lo "0.000000"; conf_hi "0.504685"; cov "0.000000";
Chr4	Cufflinks	exon	10209363	10209411	1	-	.	gene_id "AT4G18500"; transcript_id "AT4G18500.1"; exon_number "2"; FPKM "0.0000000000"; frac "0.000000"; conf_lo "0.000000"; conf_hi "0.504685"; cov "0.000000";
Chr4	Cufflinks	transcript	10209174	10209733	1000	+	.	gene_id "AT4G18501"; transcript_id "AT4G18501.1"; FPKM "0.5559700447"; frac "1.000000"; conf_lo "0.000000"; conf_hi "1.200851"; cov "3.288411"; full_read_support "yes";
Chr4	Cufflinks	exon	10209174	10209733	1000	+	.	gene_id "AT4G18501"; transcript_id "AT4G18501.1"; exon_number "1"; FPKM "0.5559700447"; frac "1.000000"; conf_lo "0.000000"; conf_hi "1.200851"; cov "3.288411";
Chr4	Cufflinks	transcript	10211869	10212421	1000	+	.	gene_id "AT4G18510"; transcript_id "AT4G18510.1"; FPKM "4.6764059404"; frac "1.000000"; conf_lo "3.039895"; conf_hi "6.312916"; cov "27.598195"; full_read_support "yes";
Chr4	Cufflinks	exon	10211869	10212421	1000	+	.	gene_id "AT4G18510"; transcript_id "AT4G18510.1"; exon_number "1"; FPKM "4.6764059404"; frac "1.000000"; conf_lo "3.039895"; conf_hi "6.312916"; cov "27.598195";
Chr4	Cufflinks	transcript	10215120	10217204	1000	-	.	gene_id "AT4G18520"; transcript_id "AT4G18520.1"; FPKM "2.7374878597"; frac "1.000000"; conf_lo "2.193704"; conf_hi "3.281271"; cov "16.171913"; full_read_support "yes";
Chr4	Cufflinks	exon	10215120	10217204	1000	-	.	gene_id "AT4G18520"; transcript_id "AT4G18520.1"; exon_number "1"; FPKM "2.7374878597"; frac "1.000000"; conf_lo "2.193704"; conf_hi "3.281271"; cov "16.171913";
Chr4	Cufflinks	transcript	10217338	10220500	953	+	.	gene_id "CUFF.534"; transcript_id "CUFF.534.1"; FPKM "0.7082898915"; frac "0.501200"; conf_lo "0.361589"; conf_hi "1.054991"; cov "4.186667"; full_read_support "no";
Chr4	Cufflinks	exon	10217338	10217757	953	+	.	gene_id "CUFF.534"; transcript_id "CUFF.534.1"; exon_number "1"; FPKM "0.7082898915"; frac "0.501200"; conf_lo "0.361589"; conf_hi "1.054991"; cov "4.186667";
Chr4	Cufflinks	exon	10218158	10218262	953	+	.	gene_id "CUFF.534"; transcript_id "CUFF.534.1"; exon_number "2"; FPKM "0.7082898915"; frac "0.501200"; conf_lo "0.361589"; conf_hi "1.054991"; cov "4.186667";
Chr4	Cufflinks	exon	10218480	10218563	953	+	.	gene_id "CUFF.534"; transcript_id "CUFF.534.1"; exon_number "3"; FPKM "0.7082898915"; frac "0.501200"; conf_lo "0.361589"; conf_hi "1.054991"; cov "4.186667";
Chr4	Cufflinks	exon	10218646	10218750	953	+	.	gene_id "CUFF.534"; transcript_id "CUFF.534.1"; exon_number "4"; FPKM "0.7082898915"; frac "0.501200"; conf_lo "0.361589"; conf_hi "1.054991"; cov "4.186667";
Chr4	Cufflinks	exon	10218844	10218927	953	+	.	gene_id "CUFF.534"; transcript_id "CUFF.534.1"; exon_number "5"; FPKM "0.7082898915"; frac "0.501200"; conf_lo "0.361589"; conf_hi "1.054991"; cov "4.186667";
Chr4	Cufflinks	exon	10219012	10219130	953	+	.	gene_id "CUFF.534"; transcript_id "CUFF.534.1"; exon_number "6"; FPKM "0.7082898915"; frac "0.501200"; conf_lo "0.361589"; conf_hi "1.054991"; cov "4.186667";
Chr4	Cufflinks	exon	10219213	10219314	953	+	.	gene_id "CUFF.534"; transcript_id "CUFF.534.1"; exon_number "7"; FPKM "0.7082898915"; frac "0.501200"; conf_lo "0.361589"; conf_hi "1.054991"; cov "4.186667";
Chr4	Cufflinks	exon	10219388	10219570	953	+	.	gene_id "CUFF.534"; transcript_id "CUFF.534.1"; exon_number "8"; FPKM "0.7082898915"; frac "0.501200"; conf_lo "0.361589"; conf_hi "1.054991"; cov "4.186667";
Chr4	Cufflinks	exon	10219658	10219724	953	+	.	gene_id "CUFF.534"; transcript_id "CUFF.534.1"; exon_number "9"; FPKM "0.7082898915"; frac "0.501200"; conf_lo "0.361589"; conf_hi "1.054991"; cov "4.186667";
Chr4	Cufflinks	exon	10219801	10220066	953	+	.	gene_id "CUFF.534"; transcript_id "CUFF.534.1"; exon_number "10"; FPKM "0.7082898915"; frac "0.501200"; conf_lo "0.361589"; conf_hi "1.054991"; cov "4.186667";
Chr4	Cufflinks	exon	10220154	10220500	953	+	.	gene_id "CUFF.534"; transcript_id "CUFF.534.1"; exon_number "11"; FPKM "0.7082898915"; frac "0.501200"; conf_lo "0.361589"; conf_hi "1.054991"; cov "4.186667";
Chr4	Cufflinks	transcript	10217338	10220500	1000	+	.	gene_id "CUFF.534"; transcript_id "AT4G18530.1"; FPKM "0.7427653292"; frac "0.498800"; conf_lo "0.373375"; conf_hi "1.112156"; cov "4.390449"; full_read_support "yes";
Chr4	Cufflinks	exon	10217338	10217757	1000	+	.	gene_id "CUFF.534"; transcript_id "AT4G18530.1"; exon_number "1"; FPKM "0.7427653292"; frac "0.498800"; conf_lo "0.373375"; conf_hi "1.112156"; cov "4.390449";
Chr4	Cufflinks	exon	10218158	10218262	1000	+	.	gene_id "CUFF.534"; transcript_id "AT4G18530.1"; exon_number "2"; FPKM "0.7427653292"; frac "0.498800"; conf_lo "0.373375"; conf_hi "1.112156"; cov "4.390449";
Chr4	Cufflinks	exon	10218480	10218563	1000	+	.	gene_id "CUFF.534"; transcript_id "AT4G18530.1"; exon_number "3"; FPKM "0.7427653292"; frac "0.498800"; conf_lo "0.373375"; conf_hi "1.112156"; cov "4.390449";
Chr4	Cufflinks	exon	10218646	10218750	1000	+	.	gene_id "CUFF.534"; transcript_id "AT4G18530.1"; exon_number "4"; FPKM "0.7427653292"; frac "0.498800"; conf_lo "0.373375"; conf_hi "1.112156"; cov "4.390449";
Chr4	Cufflinks	exon	10218844	10218927	1000	+	.	gene_id "CUFF.534"; transcript_id "AT4G18530.1"; exon_number "5"; FPKM "0.7427653292"; frac "0.498800"; conf_lo "0.373375"; conf_hi "1.112156"; cov "4.390449";
Chr4	Cufflinks	exon	10219012	10219130	1000	+	.	gene_id "CUFF.534"; transcript_id "AT4G18530.1"; exon_number "6"; FPKM "0.7427653292"; frac "0.498800"; conf_lo "0.373375"; conf_hi "1.112156"; cov "4.390449";
Chr4	Cufflinks	exon	10219213	10219314	1000	+	.	gene_id "CUFF.534"; transcript_id "AT4G18530.1"; exon_number "7"; FPKM "0.7427653292"; frac "0.498800"; conf_lo "0.373375"; conf_hi "1.112156"; cov "4.390449";
Chr4	Cufflinks	exon	10219388	10219570	1000	+	.	gene_id "CUFF.534"; transcript_id "AT4G18530.1"; exon_number "8"; FPKM "0.7427653292"; frac "0.498800"; conf_lo "0.373375"; conf_hi "1.112156"; cov "4.390449";
Chr4	Cufflinks	exon	10219658	10219724	1000	+	.	gene_id "CUFF.534"; transcript_id "AT4G18530.1"; exon_number "9"; FPKM "0.7427653292"; frac "0.498800"; conf_lo "0.373375"; conf_hi "1.112156"; cov "4.390449";
Chr4	Cufflinks	exon	10219801	10219854	1000	+	.	gene_id "CUFF.534"; transcript_id "AT4G18530.1"; exon_number "10"; FPKM "0.7427653292"; frac "0.498800"; conf_lo "0.373375"; conf_hi "1.112156"; cov "4.390449";
Chr4	Cufflinks	exon	10219941	10220066	1000	+	.	gene_id "CUFF.534"; transcript_id "AT4G18530.1"; exon_number "11"; FPKM "0.7427653292"; frac "0.498800"; conf_lo "0.373375"; conf_hi "1.112156"; cov "4.390449";
Chr4	Cufflinks	exon	10220154	10220500	1000	+	.	gene_id "CUFF.534"; transcript_id "AT4G18530.1"; exon_number "12"; FPKM "0.7427653292"; frac "0.498800"; conf_lo "0.373375"; conf_hi "1.112156"; cov "4.390449";
Chr4	Cufflinks	transcript	10221203	10223028	1	-	.	gene_id "AT4G18540"; transcript_id "AT4G18540.1"; FPKM "0.0000000000"; frac "0.000000"; conf_lo "0.000000"; conf_hi "0.000000"; cov "0.000000"; full_read_support "no";
Chr4	Cufflinks	exon	10221203	10221413	1	-	.	gene_id "AT4G18540"; transcript_id "AT4G18540.1"; exon_number "1"; FPKM "0.0000000000"; frac "0.000000"; conf_lo "0.000000"; conf_hi "0.000000"; cov "0.000000";
Chr4	Cufflinks	exon	10221476	10221546	1	-	.	gene_id "AT4G18540"; transcript_id "AT4G18540.1"; exon_number "2"; FPKM "0.0000000000"; frac "0.000000"; conf_lo "0.000000"; conf_hi "0.000000"; cov "0.000000";
Chr4	Cufflinks	exon	10221664	10222094	1	-	.	gene_id "AT4G18540"; transcript_id "AT4G18540.1"; exon_number "3"; FPKM "0.0000000000"; frac "0.000000"; conf_lo "0.000000"; conf_hi "0.000000"; cov "0.000000";
Chr4	Cufflinks	exon	10222179	10223028	1	-	.	gene_id "AT4G18540"; transcript_id "AT4G18540.1"; exon_number "4"; FPKM "0.0000000000"; frac "0.000000"; conf_lo "0.000000"; conf_hi "0.000000"; cov "0.000000";
Chr4	Cufflinks	transcript	10224921	10226862	1000	-	.	gene_id "AT4G18550"; transcript_id "AT4G18550.1"; FPKM "0.7939735202"; frac "1.000000"; conf_lo "0.419444"; conf_hi "1.168504"; cov "4.693527"; full_read_support "no";
Chr4	Cufflinks	exon	10224921	10225402	1000	-	.	gene_id "AT4G18550"; transcript_id "AT4G18550.1"; exon_number "1"; FPKM "0.7939735202"; frac "1.000000"; conf_lo "0.419444"; conf_hi "1.168504"; cov "4.693527";
Chr4	Cufflinks	exon	10225476	10225705	1000	-	.	gene_id "AT4G18550"; transcript_id "AT4G18550.1"; exon_number "2"; FPKM "0.7939735202"; frac "1.000000"; conf_lo "0.419444"; conf_hi "1.168504"; cov "4.693527";
Chr4	Cufflinks	exon	10225789	10226172	1000	-	.	gene_id "AT4G18550"; transcript_id "AT4G18550.1"; exon_number "3"; FPKM "0.7939735202"; frac "1.000000"; conf_lo "0.419444"; conf_hi "1.168504"; cov "4.693527";
Chr4	Cufflinks	exon	10226614	10226862	1000	-	.	gene_id "AT4G18550"; transcript_id "AT4G18550.1"; exon_number "4"; FPKM "0.7939735202"; frac "1.000000"; conf_lo "0.419444"; conf_hi "1.168504"; cov "4.693527";
Chr4	Cufflinks	transcript	10231218	10234693	1000	+	.	gene_id "CUFF.535"; transcript_id "AT4G18570.1"; FPKM "8.7342243928"; frac "0.868769"; conf_lo "7.741433"; conf_hi "9.727015"; cov "51.613283"; full_read_support "yes";
Chr4	Cufflinks	exon	10231218	10232671	1000	+	.	gene_id "CUFF.535"; transcript_id "AT4G18570.1"; exon_number "1"; FPKM "8.7342243928"; frac "0.868769"; conf_lo "7.741433"; conf_hi "9.727015"; cov "51.613283";
Chr4	Cufflinks	exon	10232842	10232973	1000	+	.	gene_id "CUFF.535"; transcript_id "AT4G18570.1"; exon_number "2"; FPKM "8.7342243928"; frac "0.868769"; conf_lo "7.741433"; conf_hi "9.727015"; cov "51.613283";
Chr4	Cufflinks	exon	10233058	10233239	1000	+	.	gene_id "CUFF.535"; transcript_id "AT4G18570.1"; exon_number "3"; FPKM "8.7342243928"; frac "0.868769"; conf_lo "7.741433"; conf_hi "9.727015"; cov "51.613283";
Chr4	Cufflinks	exon	10233325	10233436	1000	+	.	gene_id "CUFF.535"; transcript_id "AT4G18570.1"; exon_number "4"; FPKM "8.7342243928"; frac "0.868769"; conf_lo "7.741433"; conf_hi "9.727015"; cov "51.613283";
Chr4	Cufflinks	exon	10234172	10234309	1000	+	.	gene_id "CUFF.535"; transcript_id "AT4G18570.1"; exon_number "5"; FPKM "8.7342243928"; frac "0.868769"; conf_lo "7.741433"; conf_hi "9.727015"; cov "51.613283";
Chr4	Cufflinks	exon	10234403	10234693	1000	+	.	gene_id "CUFF.535"; transcript_id "AT4G18570.1"; exon_number "6"; FPKM "8.7342243928"; frac "0.868769"; conf_lo "7.741433"; conf_hi "9.727015"; cov "51.613283";
Chr4	Cufflinks	transcript	10234667	10236026	1000	-	.	gene_id "AT4G18580"; transcript_id "AT4G18580.2"; FPKM "5.8116753865"; frac "0.131231"; conf_lo "4.201789"; conf_hi "7.421561"; cov "34.343020"; full_read_support "yes";
Chr4	Cufflinks	exon	10234667	10234939	1000	-	.	gene_id "AT4G18580"; transcript_id "AT4G18580.2"; exon_number "1"; FPKM "5.8116753865"; frac "0.131231"; conf_lo "4.201789"; conf_hi "7.421561"; cov "34.343020";
Chr4	Cufflinks	exon	10235038	10235126	1000	-	.	gene_id "AT4G18580"; transcript_id "AT4G18580.2"; exon_number "2"; FPKM "5.8116753865"; frac "0.131231"; conf_lo "4.201789"; conf_hi "7.421561"; cov "34.343020";
Chr4	Cufflinks	exon	10235244	10235348	1000	-	.	gene_id "AT4G18580"; transcript_id "AT4G18580.2"; exon_number "3"; FPKM "5.8116753865"; frac "0.131231"; conf_lo "4.201789"; conf_hi "7.421561"; cov "34.343020";
Chr4	Cufflinks	exon	10235458	10235545	1000	-	.	gene_id "AT4G18580"; transcript_id "AT4G18580.2"; exon_number "4"; FPKM "5.8116753865"; frac "0.131231"; conf_lo "4.201789"; conf_hi "7.421561"; cov "34.343020";
Chr4	Cufflinks	exon	10235907	10236026	1000	-	.	gene_id "AT4G18580"; transcript_id "AT4G18580.2"; exon_number "5"; FPKM "5.8116753865"; frac "0.131231"; conf_lo "4.201789"; conf_hi "7.421561"; cov "34.343020";
Chr4	Cufflinks	transcript	10234667	10236045	1	-	.	gene_id "AT4G18580"; transcript_id "AT4G18580.1"; FPKM "0.0000000000"; frac "0.000000"; conf_lo "0.000000"; conf_hi "0.210949"; cov "0.000000"; full_read_support "yes";
Chr4	Cufflinks	exon	10234667	10234939	1	-	.	gene_id "AT4G18580"; transcript_id "AT4G18580.1"; exon_number "1"; FPKM "0.0000000000"; frac "0.000000"; conf_lo "0.000000"; conf_hi "0.210949"; cov "0.000000";
Chr4	Cufflinks	exon	10235038	10235126	1	-	.	gene_id "AT4G18580"; transcript_id "AT4G18580.1"; exon_number "2"; FPKM "0.0000000000"; frac "0.000000"; conf_lo "0.000000"; conf_hi "0.210949"; cov "0.000000";
Chr4	Cufflinks	exon	10235244	10235348	1	-	.	gene_id "AT4G18580"; transcript_id "AT4G18580.1"; exon_number "3"; FPKM "0.0000000000"; frac "0.000000"; conf_lo "0.000000"; conf_hi "0.210949"; cov "0.000000";
Chr4	Cufflinks	exon	10235458	10235527	1	-	.	gene_id "AT4G18580"; transcript_id "AT4G18580.1"; exon_number "4"; FPKM "0.0000000000"; frac "0.000000"; conf_lo "0.000000"; conf_hi "0.210949"; cov "0.000000";
Chr4	Cufflinks	exon	10235907	10236045	1	-	.	gene_id "AT4G18580"; transcript_id "AT4G18580.1"; exon_number "5"; FPKM "0.0000000000"; frac "0.000000"; conf_lo "0.000000"; conf_hi "0.210949"; cov "0.000000";
Chr4	Cufflinks	transcript	10236225	10237185	1000	+	.	gene_id "CUFF.536"; transcript_id "AT4G18590.1"; FPKM "15.2865067522"; frac "1.000000"; conf_lo "12.582223"; conf_hi "17.990791"; cov "90.376191"; full_read_support "yes";
Chr4	Cufflinks	exon	10236225	10236308	1000	+	.	gene_id "CUFF.536"; transcript_id "AT4G18590.1"; exon_number "1"; FPKM "15.2865067522"; frac "1.000000"; conf_lo "12.582223"; conf_hi "17.990791"; cov "90.376191";
Chr4	Cufflinks	exon	10236521	10236779	1000	+	.	gene_id "CUFF.536"; transcript_id "AT4G18590.1"; exon_number "2"; FPKM "15.2865067522"; frac "1.000000"; conf_lo "12.582223"; conf_hi "17.990791"; cov "90.376191";
Chr4	Cufflinks	exon	10236876	10237185	1000	+	.	gene_id "CUFF.536"; transcript_id "AT4G18590.1"; exon_number "3"; FPKM "15.2865067522"; frac "1.000000"; conf_lo "12.582223"; conf_hi "17.990791"; cov "90.376191";
Chr4	Cufflinks	transcript	10237572	10238836	1000	+	.	gene_id "CUFF.537"; transcript_id "AT4G18593.1"; FPKM "17.6407564542"; frac "0.883854"; conf_lo "14.648838"; conf_hi "20.632675"; cov "104.250865"; full_read_support "yes";
Chr4	Cufflinks	exon	10237572	10237640	1000	+	.	gene_id "CUFF.537"; transcript_id "AT4G18593.1"; exon_number "1"; FPKM "17.6407564542"; frac "0.883854"; conf_lo "14.648838"; conf_hi "20.632675"; cov "104.250865";
Chr4	Cufflinks	exon	10238140	10238397	1000	+	.	gene_id "CUFF.537"; transcript_id "AT4G18593.1"; exon_number "2"; FPKM "17.6407564542"; frac "0.883854"; conf_lo "14.648838"; conf_hi "20.632675"; cov "104.250865";
Chr4	Cufflinks	exon	10238514	10238836	1000	+	.	gene_id "CUFF.537"; transcript_id "AT4G18593.1"; exon_number "3"; FPKM "17.6407564542"; frac "0.883854"; conf_lo "14.648838"; conf_hi "20.632675"; cov "104.250865";
Chr4	Cufflinks	transcript	10239017	10239851	1	+	.	gene_id "CUFF.537"; transcript_id "AT4G18596.1"; FPKM "0.0000000000"; frac "0.000000"; conf_lo "0.000000"; conf_hi "0.137269"; cov "0.000000"; full_read_support "no";
Chr4	Cufflinks	exon	10239017	10239285	1	+	.	gene_id "CUFF.537"; transcript_id "AT4G18596.1"; exon_number "1"; FPKM "0.0000000000"; frac "0.000000"; conf_lo "0.000000"; conf_hi "0.137269"; cov "0.000000";
Chr4	Cufflinks	exon	10239382	10239851	1	+	.	gene_id "CUFF.537"; transcript_id "AT4G18596.1"; exon_number "2"; FPKM "0.0000000000"; frac "0.000000"; conf_lo "0.000000"; conf_hi "0.137269"; cov "0.000000";
Chr4	Cufflinks	transcript	10239881	10247372	1000	-	.	gene_id "AT4G18600"; transcript_id "AT4G18600.1"; FPKM "2.2134417356"; frac "1.000000"; conf_lo "1.936163"; conf_hi "2.490720"; cov "13.070418"; full_read_support "yes";
Chr4	Cufflinks	exon	10239881	10240016	1000	-	.	gene_id "AT4G18600"; transcript_id "AT4G18600.1"; exon_number "1"; FPKM "2.2134417356"; frac "1.000000"; conf_lo "1.936163"; conf_hi "2.490720"; cov "13.070418";
Chr4	Cufflinks	exon	10240111	10245477	1000	-	.	gene_id "AT4G18600"; transcript_id "AT4G18600.1"; exon_number "2"; FPKM "2.2134417356"; frac "1.000000"; conf_lo "1.936163"; conf_hi "2.490720"; cov "13.070418";
Chr4	Cufflinks	exon	10245572	10245639	1000	-	.	gene_id "AT4G18600"; transcript_id "AT4G18600.1"; exon_number "3"; FPKM "2.2134417356"; frac "1.000000"; conf_lo "1.936163"; conf_hi "2.490720"; cov "13.070418";
Chr4	Cufflinks	exon	10245876	10246008	1000	-	.	gene_id "AT4G18600"; transcript_id "AT4G18600.1"; exon_number "4"; FPKM "2.2134417356"; frac "1.000000"; conf_lo "1.936163"; conf_hi "2.490720"; cov "13.070418";
Chr4	Cufflinks	exon	10246099	10246222	1000	-	.	gene_id "AT4G18600"; transcript_id "AT4G18600.1"; exon_number "5"; FPKM "2.2134417356"; frac "1.000000"; conf_lo "1.936163"; conf_hi "2.490720"; cov "13.070418";
Chr4	Cufflinks	exon	10246435	10246598	1000	-	.	gene_id "AT4G18600"; transcript_id "AT4G18600.1"; exon_number "6"; FPKM "2.2134417356"; frac "1.000000"; conf_lo "1.936163"; conf_hi "2.490720"; cov "13.070418";
Chr4	Cufflinks	exon	10247212	10247372	1000	-	.	gene_id "AT4G18600"; transcript_id "AT4G18600.1"; exon_number "7"; FPKM "2.2134417356"; frac "1.000000"; conf_lo "1.936163"; conf_hi "2.490720"; cov "13.070418";
Chr4	Cufflinks	transcript	10250698	10251542	1000	+	.	gene_id "AT4G18610"; transcript_id "AT4G18610.1"; FPKM "1.6389726779"; frac "1.000000"; conf_lo "0.923666"; conf_hi "2.354279"; cov "9.694075"; full_read_support "yes";
Chr4	Cufflinks	exon	10250698	10251542	1000	+	.	gene_id "AT4G18610"; transcript_id "AT4G18610.1"; exon_number "1"; FPKM "1.6389726779"; frac "1.000000"; conf_lo "0.923666"; conf_hi "2.354279"; cov "9.694075";
Chr4	Cufflinks	transcript	10254359	10254853	1	+	.	gene_id "AT4G18620"; transcript_id "AT4G18620.1"; FPKM "0.0000000000"; frac "0.000000"; conf_lo "0.000000"; conf_hi "0.000000"; cov "0.000000"; full_read_support "no";
Chr4	Cufflinks	exon	10254359	10254853	1	+	.	gene_id "AT4G18620"; transcript_id "AT4G18620.1"; exon_number "1"; FPKM "0.0000000000"; frac "0.000000"; conf_lo "0.000000"; conf_hi "0.000000"; cov "0.000000";
Chr4	Cufflinks	transcript	10257016	10258962	1000	+	.	gene_id "CUFF.538"; transcript_id "CUFF.538.1"; FPKM "0.9192573254"; frac "0.610593"; conf_lo "0.526497"; conf_hi "1.312018"; cov "5.434420"; full_read_support "yes";
Chr4	Cufflinks	exon	10257016	10258962	1000	+	.	gene_id "CUFF.538"; transcript_id "CUFF.538.1"; exon_number "1"; FPKM "0.9192573254"; frac "0.610593"; conf_lo "0.526497"; conf_hi "1.312018"; cov "5.434420";
Chr4	Cufflinks	transcript	10257078	10258943	719	+	.	gene_id "CUFF.538"; transcript_id "AT4G18630.1"; FPKM "0.6609608160"; frac "0.389407"; conf_lo "0.279668"; conf_hi "1.042254"; cov "3.907435"; full_read_support "yes";
Chr4	Cufflinks	exon	10257078	10258578	719	+	.	gene_id "CUFF.538"; transcript_id "AT4G18630.1"; exon_number "1"; FPKM "0.6609608160"; frac "0.389407"; conf_lo "0.279668"; conf_hi "1.042254"; cov "3.907435";
Chr4	Cufflinks	exon	10258696	10258943	719	+	.	gene_id "CUFF.538"; transcript_id "AT4G18630.1"; exon_number "2"; FPKM "0.6609608160"; frac "0.389407"; conf_lo "0.279668"; conf_hi "1.042254"; cov "3.907435";
Chr4	Cufflinks	transcript	10259678	10263764	1000	+	.	gene_id "CUFF.539"; transcript_id "AT4G18640.1"; FPKM "3.3485626776"; frac "1.000000"; conf_lo "2.819930"; conf_hi "3.877196"; cov "19.789702"; full_read_support "no";
Chr4	Cufflinks	exon	10259678	10259997	1000	+	.	gene_id "CUFF.539"; transcript_id "AT4G18640.1"; exon_number "1"; FPKM "3.3485626776"; frac "1.000000"; conf_lo "2.819930"; conf_hi "3.877196"; cov "19.789702";
Chr4	Cufflinks	exon	10260164	10260568	1000	+	.	gene_id "CUFF.539"; transcript_id "AT4G18640.1"; exon_number "2"; FPKM "3.3485626776"; frac "1.000000"; conf_lo "2.819930"; conf_hi "3.877196"; cov "19.789702";
Chr4	Cufflinks	exon	10260659	10260794	1000	+	.	gene_id "CUFF.539"; transcript_id "AT4G18640.1"; exon_number "3"; FPKM "3.3485626776"; frac "1.000000"; conf_lo "2.819930"; conf_hi "3.877196"; cov "19.789702";
Chr4	Cufflinks	exon	10260884	10260955	1000	+	.	gene_id "CUFF.539"; transcript_id "AT4G18640.1"; exon_number "4"; FPKM "3.3485626776"; frac "1.000000"; conf_lo "2.819930"; conf_hi "3.877196"; cov "19.789702";
Chr4	Cufflinks	exon	10261044	10261187	1000	+	.	gene_id "CUFF.539"; transcript_id "AT4G18640.1"; exon_number "5"; FPKM "3.3485626776"; frac "1.000000"; conf_lo "2.819930"; conf_hi "3.877196"; cov "19.789702";
Chr4	Cufflinks	exon	10261286	10261429	1000	+	.	gene_id "CUFF.539"; transcript_id "AT4G18640.1"; exon_number "6"; FPKM "3.3485626776"; frac "1.000000"; conf_lo "2.819930"; conf_hi "3.877196"; cov "19.789702";
Chr4	Cufflinks	exon	10261517	10261611	1000	+	.	gene_id "CUFF.539"; transcript_id "AT4G18640.1"; exon_number "7"; FPKM "3.3485626776"; frac "1.000000"; conf_lo "2.819930"; conf_hi "3.877196"; cov "19.789702";
Chr4	Cufflinks	exon	10261701	10262129	1000	+	.	gene_id "CUFF.539"; transcript_id "AT4G18640.1"; exon_number "8"; FPKM "3.3485626776"; frac "1.000000"; conf_lo "2.819930"; conf_hi "3.877196"; cov "19.789702";
Chr4	Cufflinks	exon	10262213	10262403	1000	+	.	gene_id "CUFF.539"; transcript_id "AT4G18640.1"; exon_number "9"; FPKM "3.3485626776"; frac "1.000000"; conf_lo "2.819930"; conf_hi "3.877196"; cov "19.789702";
Chr4	Cufflinks	exon	10262484	10262616	1000	+	.	gene_id "CUFF.539"; transcript_id "AT4G18640.1"; exon_number "10"; FPKM "3.3485626776"; frac "1.000000"; conf_lo "2.819930"; conf_hi "3.877196"; cov "19.789702";
Chr4	Cufflinks	exon	10262697	10262851	1000	+	.	gene_id "CUFF.539"; transcript_id "AT4G18640.1"; exon_number "11"; FPKM "3.3485626776"; frac "1.000000"; conf_lo "2.819930"; conf_hi "3.877196"; cov "19.789702";
Chr4	Cufflinks	exon	10263035	10263226	1000	+	.	gene_id "CUFF.539"; transcript_id "AT4G18640.1"; exon_number "12"; FPKM "3.3485626776"; frac "1.000000"; conf_lo "2.819930"; conf_hi "3.877196"; cov "19.789702";
Chr4	Cufflinks	exon	10263320	10263764	1000	+	.	gene_id "CUFF.539"; transcript_id "AT4G18640.1"; exon_number "13"; FPKM "3.3485626776"; frac "1.000000"; conf_lo "2.819930"; conf_hi "3.877196"; cov "19.789702";
Chr4	Cufflinks	transcript	10263969	10265439	1	-	.	gene_id "AT4G18650"; transcript_id "AT4G18650.1"; FPKM "0.0000000000"; frac "0.000000"; conf_lo "0.000000"; conf_hi "0.000000"; cov "0.000000"; full_read_support "no";
Chr4	Cufflinks	exon	10263969	10264318	1	-	.	gene_id "AT4G18650"; transcript_id "AT4G18650.1"; exon_number "1"; FPKM "0.0000000000"; frac "0.000000"; conf_lo "0.000000"; conf_hi "0.000000"; cov "0.000000";
Chr4	Cufflinks	exon	10265000	10265439	1	-	.	gene_id "AT4G18650"; transcript_id "AT4G18650.1"; exon_number "2"; FPKM "0.0000000000"; frac "0.000000"; conf_lo "0.000000"; conf_hi "0.000000"; cov "0.000000";
Chr4	Cufflinks	transcript	10273480	10274872	1	+	.	gene_id "AT4G18660"; transcript_id "AT4G18660.1"; FPKM "0.0000000000"; frac "0.000000"; conf_lo "0.000000"; conf_hi "0.000000"; cov "0.000000"; full_read_support "no";
Chr4	Cufflinks	exon	10273480	10274872	1	+	.	gene_id "AT4G18660"; transcript_id "AT4G18660.1"; exon_number "1"; FPKM "0.0000000000"; frac "0.000000"; conf_lo "0.000000"; conf_hi "0.000000"; cov "0.000000";
Chr4	Cufflinks	transcript	10275462	10278491	1000	-	.	gene_id "AT4G18670"; transcript_id "AT4G18670.1"; FPKM "1.5923616239"; frac "1.000000"; conf_lo "1.243588"; conf_hi "1.941135"; cov "9.404979"; full_read_support "yes";
Chr4	Cufflinks	exon	10275462	10278491	1000	-	.	gene_id "AT4G18670"; transcript_id "AT4G18670.1"; exon_number "1"; FPKM "1.5923616239"; frac "1.000000"; conf_lo "1.243588"; conf_hi "1.941135"; cov "9.404979";
Chr4	Cufflinks	transcript	10281033	10281740	1	+	.	gene_id "AT4G18680"; transcript_id "AT4G18680.1"; FPKM "0.0000000000"; frac "0.000000"; conf_lo "0.000000"; conf_hi "0.000000"; cov "0.000000"; full_read_support "no";
Chr4	Cufflinks	exon	10281033	10281740	1	+	.	gene_id "AT4G18680"; transcript_id "AT4G18680.1"; exon_number "1"; FPKM "0.0000000000"; frac "0.000000"; conf_lo "0.000000"; conf_hi "0.000000"; cov "0.000000";
Chr4	Cufflinks	transcript	10282762	10283803	1	+	.	gene_id "AT4G18690"; transcript_id "AT4G18690.1"; FPKM "0.0000000000"; frac "0.000000"; conf_lo "0.000000"; conf_hi "0.000000"; cov "0.000000"; full_read_support "no";
Chr4	Cufflinks	exon	10282762	10283803	1	+	.	gene_id "AT4G18690"; transcript_id "AT4G18690.1"; exon_number "1"; FPKM "0.0000000000"; frac "0.000000"; conf_lo "0.000000"; conf_hi "0.000000"; cov "0.000000";
Chr4	Cufflinks	transcript	10284401	10284667	1	+	.	gene_id "AT4G18692"; transcript_id "AT4G18692.1"; FPKM "0.0000000000"; frac "0.000000"; conf_lo "0.000000"; conf_hi "0.000000"; cov "0.000000"; full_read_support "no";
Chr4	Cufflinks	exon	10284401	10284667	1	+	.	gene_id "AT4G18692"; transcript_id "AT4G18692.1"; exon_number "1"; FPKM "0.0000000000"; frac "0.000000"; conf_lo "0.000000"; conf_hi "0.000000"; cov "0.000000";
Chr4	Cufflinks	transcript	10288798	10290850	1000	-	.	gene_id "AT4G18700"; transcript_id "AT4G18700.1"; FPKM "13.2133809191"; frac "1.000000"; conf_lo "11.882645"; conf_hi "14.544117"; cov "78.026504"; full_read_support "yes";
Chr4	Cufflinks	exon	10288798	10290850	1000	-	.	gene_id "AT4G18700"; transcript_id "AT4G18700.1"; exon_number "1"; FPKM "13.2133809191"; frac "1.000000"; conf_lo "11.882645"; conf_hi "14.544117"; cov "78.026504";
Chr4	Cufflinks	transcript	10296273	10299362	1000	+	.	gene_id "CUFF.540"; transcript_id "AT4G18710.1"; FPKM "28.9174778228"; frac "1.000000"; conf_lo "26.643505"; conf_hi "31.191451"; cov "170.895181"; full_read_support "yes";
Chr4	Cufflinks	exon	10296273	10296488	1000	+	.	gene_id "CUFF.540"; transcript_id "AT4G18710.1"; exon_number "1"; FPKM "28.9174778228"; frac "1.000000"; conf_lo "26.643505"; conf_hi "31.191451"; cov "170.895181";
Chr4	Cufflinks	exon	10297078	10297170	1000	+	.	gene_id "CUFF.540"; transcript_id "AT4G18710.1"; exon_number "2"; FPKM "28.9174778228"; frac "1.000000"; conf_lo "26.643505"; conf_hi "31.191451"; cov "170.895181";
Chr4	Cufflinks	exon	10297262	10297594	1000	+	.	gene_id "CUFF.540"; transcript_id "AT4G18710.1"; exon_number "3"; FPKM "28.9174778228"; frac "1.000000"; conf_lo "26.643505"; conf_hi "31.191451"; cov "170.895181";
Chr4	Cufflinks	exon	10297687	10297761	1000	+	.	gene_id "CUFF.540"; transcript_id "AT4G18710.1"; exon_number "4"; FPKM "28.9174778228"; frac "1.000000"; conf_lo "26.643505"; conf_hi "31.191451"; cov "170.895181";
Chr4	Cufflinks	exon	10297855	10297911	1000	+	.	gene_id "CUFF.540"; transcript_id "AT4G18710.1"; exon_number "5"; FPKM "28.9174778228"; frac "1.000000"; conf_lo "26.643505"; conf_hi "31.191451"; cov "170.895181";
Chr4	Cufflinks	exon	10298006	10298146	1000	+	.	gene_id "CUFF.540"; transcript_id "AT4G18710.1"; exon_number "6"; FPKM "28.9174778228"; frac "1.000000"; conf_lo "26.643505"; conf_hi "31.191451"; cov "170.895181";
Chr4	Cufflinks	exon	10298237	10298287	1000	+	.	gene_id "CUFF.540"; transcript_id "AT4G18710.1"; exon_number "7"; FPKM "28.9174778228"; frac "1.000000"; conf_lo "26.643505"; conf_hi "31.191451"; cov "170.895181";
Chr4	Cufflinks	exon	10298368	10298463	1000	+	.	gene_id "CUFF.540"; transcript_id "AT4G18710.1"; exon_number "8"; FPKM "28.9174778228"; frac "1.000000"; conf_lo "26.643505"; conf_hi "31.191451"; cov "170.895181";
Chr4	Cufflinks	exon	10298550	10298633	1000	+	.	gene_id "CUFF.540"; transcript_id "AT4G18710.1"; exon_number "9"; FPKM "28.9174778228"; frac "1.000000"; conf_lo "26.643505"; conf_hi "31.191451"; cov "170.895181";
Chr4	Cufflinks	exon	10298716	10299362	1000	+	.	gene_id "CUFF.540"; transcript_id "AT4G18710.1"; exon_number "10"; FPKM "28.9174778228"; frac "1.000000"; conf_lo "26.643505"; conf_hi "31.191451"; cov "170.895181";
Chr4	Cufflinks	transcript	10296273	10301228	1	+	.	gene_id "CUFF.540"; transcript_id "AT4G18710.2"; FPKM "0.0000000000"; frac "0.000000"; conf_lo "0.000000"; conf_hi "0.109208"; cov "0.000000"; full_read_support "no";
Chr4	Cufflinks	exon	10296273	10296488	1	+	.	gene_id "CUFF.540"; transcript_id "AT4G18710.2"; exon_number "1"; FPKM "0.0000000000"; frac "0.000000"; conf_lo "0.000000"; conf_hi "0.109208"; cov "0.000000";
Chr4	Cufflinks	exon	10297078	10297170	1	+	.	gene_id "CUFF.540"; transcript_id "AT4G18710.2"; exon_number "2"; FPKM "0.0000000000"; frac "0.000000"; conf_lo "0.000000"; conf_hi "0.109208"; cov "0.000000";
Chr4	Cufflinks	exon	10297262	10297594	1	+	.	gene_id "CUFF.540"; transcript_id "AT4G18710.2"; exon_number "3"; FPKM "0.0000000000"; frac "0.000000"; conf_lo "0.000000"; conf_hi "0.109208"; cov "0.000000";
Chr4	Cufflinks	exon	10297687	10297761	1	+	.	gene_id "CUFF.540"; transcript_id "AT4G18710.2"; exon_number "4"; FPKM "0.0000000000"; frac "0.000000"; conf_lo "0.000000"; conf_hi "0.109208"; cov "0.000000";
Chr4	Cufflinks	exon	10297855	10297911	1	+	.	gene_id "CUFF.540"; transcript_id "AT4G18710.2"; exon_number "5"; FPKM "0.0000000000"; frac "0.000000"; conf_lo "0.000000"; conf_hi "0.109208"; cov "0.000000";
Chr4	Cufflinks	exon	10298006	10298146	1	+	.	gene_id "CUFF.540"; transcript_id "AT4G18710.2"; exon_number "6"; FPKM "0.0000000000"; frac "0.000000"; conf_lo "0.000000"; conf_hi "0.109208"; cov "0.000000";
Chr4	Cufflinks	exon	10298237	10298287	1	+	.	gene_id "CUFF.540"; transcript_id "AT4G18710.2"; exon_number "7"; FPKM "0.0000000000"; frac "0.000000"; conf_lo "0.000000"; conf_hi "0.109208"; cov "0.000000";
Chr4	Cufflinks	exon	10301071	10301228	1	+	.	gene_id "CUFF.540"; transcript_id "AT4G18710.2"; exon_number "8"; FPKM "0.0000000000"; frac "0.000000"; conf_lo "0.000000"; conf_hi "0.109208"; cov "0.000000";
Chr4	Cufflinks	transcript	10299945	10301228	1	+	.	gene_id "CUFF.540"; transcript_id "AT4G18720.1"; FPKM "0.0000000000"; frac "0.000000"; conf_lo "0.000000"; conf_hi "0.126644"; cov "0.000000"; full_read_support "no";
Chr4	Cufflinks	exon	10299945	10300587	1	+	.	gene_id "CUFF.540"; transcript_id "AT4G18720.1"; exon_number "1"; FPKM "0.0000000000"; frac "0.000000"; conf_lo "0.000000"; conf_hi "0.126644"; cov "0.000000";
Chr4	Cufflinks	exon	10301071	10301228	1	+	.	gene_id "CUFF.540"; transcript_id "AT4G18720.1"; exon_number "2"; FPKM "0.0000000000"; frac "0.000000"; conf_lo "0.000000"; conf_hi "0.126644"; cov "0.000000";
Chr4	Cufflinks	transcript	10302001	10302073	1	+	.	gene_id "AT4G18725"; transcript_id "AT4G18725.1"; FPKM "0.0000000000"; frac "0.000000"; conf_lo "0.000000"; conf_hi "0.000000"; cov "0.000000"; full_read_support "no";
Chr4	Cufflinks	exon	10302001	10302073	1	+	.	gene_id "AT4G18725"; transcript_id "AT4G18725.1"; exon_number "1"; FPKM "0.0000000000"; frac "0.000000"; conf_lo "0.000000"; conf_hi "0.000000"; cov "0.000000";
Chr4	Cufflinks	transcript	10302163	10303382	1000	+	.	gene_id "CUFF.541"; transcript_id "AT4G18730.1"; FPKM "477.5402896454"; frac "1.000000"; conf_lo "454.064570"; conf_hi "501.016010"; cov "2821.610282"; full_read_support "yes";
Chr4	Cufflinks	exon	10302163	10302240	1000	+	.	gene_id "CUFF.541"; transcript_id "AT4G18730.1"; exon_number "1"; FPKM "477.5402896454"; frac "1.000000"; conf_lo "454.064570"; conf_hi "501.016010"; cov "2821.610282";
Chr4	Cufflinks	exon	10302320	10302427	1000	+	.	gene_id "CUFF.541"; transcript_id "AT4G18730.1"; exon_number "2"; FPKM "477.5402896454"; frac "1.000000"; conf_lo "454.064570"; conf_hi "501.016010"; cov "2821.610282";
Chr4	Cufflinks	exon	10302585	10302627	1000	+	.	gene_id "CUFF.541"; transcript_id "AT4G18730.1"; exon_number "3"; FPKM "477.5402896454"; frac "1.000000"; conf_lo "454.064570"; conf_hi "501.016010"; cov "2821.610282";
Chr4	Cufflinks	exon	10302723	10302918	1000	+	.	gene_id "CUFF.541"; transcript_id "AT4G18730.1"; exon_number "4"; FPKM "477.5402896454"; frac "1.000000"; conf_lo "454.064570"; conf_hi "501.016010"; cov "2821.610282";
Chr4	Cufflinks	exon	10303008	10303382	1000	+	.	gene_id "CUFF.541"; transcript_id "AT4G18730.1"; exon_number "5"; FPKM "477.5402896454"; frac "1.000000"; conf_lo "454.064570"; conf_hi "501.016010"; cov "2821.610282";
Chr4	Cufflinks	transcript	10303414	10304572	1	-	.	gene_id "CUFF.542"; transcript_id "AT4G18740.2"; FPKM "0.0000000000"; frac "0.000000"; conf_lo "0.000000"; conf_hi "0.150982"; cov "0.000000"; full_read_support "yes";
Chr4	Cufflinks	exon	10303414	10303631	1	-	.	gene_id "CUFF.542"; transcript_id "AT4G18740.2"; exon_number "1"; FPKM "0.0000000000"; frac "0.000000"; conf_lo "0.000000"; conf_hi "0.150982"; cov "0.000000";
Chr4	Cufflinks	exon	10303725	10303835	1	-	.	gene_id "CUFF.542"; transcript_id "AT4G18740.2"; exon_number "2"; FPKM "0.0000000000"; frac "0.000000"; conf_lo "0.000000"; conf_hi "0.150982"; cov "0.000000";
Chr4	Cufflinks	exon	10303915	10304268	1	-	.	gene_id "CUFF.542"; transcript_id "AT4G18740.2"; exon_number "3"; FPKM "0.0000000000"; frac "0.000000"; conf_lo "0.000000"; conf_hi "0.150982"; cov "0.000000";
Chr4	Cufflinks	exon	10304389	10304572	1	-	.	gene_id "CUFF.542"; transcript_id "AT4G18740.2"; exon_number "4"; FPKM "0.0000000000"; frac "0.000000"; conf_lo "0.000000"; conf_hi "0.150982"; cov "0.000000";
Chr4	Cufflinks	transcript	10303457	10304572	1	-	.	gene_id "CUFF.542"; transcript_id "AT4G18740.1"; FPKM "0.0000000000"; frac "0.000000"; conf_lo "0.000000"; conf_hi "0.140524"; cov "0.000000"; full_read_support "yes";
Chr4	Cufflinks	exon	10303457	10303835	1	-	.	gene_id "CUFF.542"; transcript_id "AT4G18740.1"; exon_number "1"; FPKM "0.0000000000"; frac "0.000000"; conf_lo "0.000000"; conf_hi "0.140524"; cov "0.000000";
Chr4	Cufflinks	exon	10303915	10304268	1	-	.	gene_id "CUFF.542"; transcript_id "AT4G18740.1"; exon_number "2"; FPKM "0.0000000000"; frac "0.000000"; conf_lo "0.000000"; conf_hi "0.140524"; cov "0.000000";
Chr4	Cufflinks	exon	10304389	10304572	1	-	.	gene_id "CUFF.542"; transcript_id "AT4G18740.1"; exon_number "3"; FPKM "0.0000000000"; frac "0.000000"; conf_lo "0.000000"; conf_hi "0.140524"; cov "0.000000";
Chr4	Cufflinks	transcript	10303512	10304576	1	-	.	gene_id "CUFF.542"; transcript_id "AT4G18740.3"; FPKM "0.0000000000"; frac "0.000000"; conf_lo "0.000000"; conf_hi "0.173440"; cov "0.000000"; full_read_support "yes";
Chr4	Cufflinks	exon	10303512	10303631	1	-	.	gene_id "CUFF.542"; transcript_id "AT4G18740.3"; exon_number "1"; FPKM "0.0000000000"; frac "0.000000"; conf_lo "0.000000"; conf_hi "0.173440"; cov "0.000000";
Chr4	Cufflinks	exon	10303725	10303835	1	-	.	gene_id "CUFF.542"; transcript_id "AT4G18740.3"; exon_number "2"; FPKM "0.0000000000"; frac "0.000000"; conf_lo "0.000000"; conf_hi "0.173440"; cov "0.000000";
Chr4	Cufflinks	exon	10303915	10304275	1	-	.	gene_id "CUFF.542"; transcript_id "AT4G18740.3"; exon_number "3"; FPKM "0.0000000000"; frac "0.000000"; conf_lo "0.000000"; conf_hi "0.173440"; cov "0.000000";
Chr4	Cufflinks	exon	10304389	10304576	1	-	.	gene_id "CUFF.542"; transcript_id "AT4G18740.3"; exon_number "4"; FPKM "0.0000000000"; frac "0.000000"; conf_lo "0.000000"; conf_hi "0.173440"; cov "0.000000";
Chr4	Cufflinks	transcript	15920230	15922658	1	+	.	gene_id "CUFF.543"; transcript_id "AT4G32990.1"; FPKM "0.0000000000"; frac "0.000000"; conf_lo "0.000000"; conf_hi "0.000000"; cov "0.000000"; full_read_support "no";
Chr4	Cufflinks	exon	15920230	15920409	1	+	.	gene_id "CUFF.543"; transcript_id "AT4G32990.1"; exon_number "1"; FPKM "0.0000000000"; frac "0.000000"; conf_lo "0.000000"; conf_hi "0.000000"; cov "0.000000";
Chr4	Cufflinks	exon	15920534	15920620	1	+	.	gene_id "CUFF.543"; transcript_id "AT4G32990.1"; exon_number "2"; FPKM "0.0000000000"; frac "0.000000"; conf_lo "0.000000"; conf_hi "0.000000"; cov "0.000000";
Chr4	Cufflinks	exon	15920744	15920968	1	+	.	gene_id "CUFF.543"; transcript_id "AT4G32990.1"; exon_number "3"; FPKM "0.0000000000"; frac "0.000000"; conf_lo "0.000000"; conf_hi "0.000000"; cov "0.000000";
Chr4	Cufflinks	exon	15921062	15921126	1	+	.	gene_id "CUFF.543"; transcript_id "AT4G32990.1"; exon_number "4"; FPKM "0.0000000000"; frac "0.000000"; conf_lo "0.000000"; conf_hi "0.000000"; cov "0.000000";
Chr4	Cufflinks	exon	15921252	15921317	1	+	.	gene_id "CUFF.543"; transcript_id "AT4G32990.1"; exon_number "5"; FPKM "0.0000000000"; frac "0.000000"; conf_lo "0.000000"; conf_hi "0.000000"; cov "0.000000";
Chr4	Cufflinks	exon	15921407	15921478	1	+	.	gene_id "CUFF.543"; transcript_id "AT4G32990.1"; exon_number "6"; FPKM "0.0000000000"; frac "0.000000"; conf_lo "0.000000"; conf_hi "0.000000"; cov "0.000000";
Chr4	Cufflinks	exon	15921677	15921739	1	+	.	gene_id "CUFF.543"; transcript_id "AT4G32990.1"; exon_number "7"; FPKM "0.0000000000"; frac "0.000000"; conf_lo "0.000000"; conf_hi "0.000000"; cov "0.000000";
Chr4	Cufflinks	exon	15921979	15922048	1	+	.	gene_id "CUFF.543"; transcript_id "AT4G32990.1"; exon_number "8"; FPKM "0.0000000000"; frac "0.000000"; conf_lo "0.000000"; conf_hi "0.000000"; cov "0.000000";
Chr4	Cufflinks	exon	15922306	15922389	1	+	.	gene_id "CUFF.543"; transcript_id "AT4G32990.1"; exon_number "9"; FPKM "0.0000000000"; frac "0.000000"; conf_lo "0.000000"; conf_hi "0.000000"; cov "0.000000";
Chr4	Cufflinks	exon	15922584	15922658	1	+	.	gene_id "CUFF.543"; transcript_id "AT4G32990.1"; exon_number "10"; FPKM "0.0000000000"; frac "0.000000"; conf_lo "0.000000"; conf_hi "0.000000"; cov "0.000000";
Chr4	Cufflinks	transcript	15924349	15926628	1	+	.	gene_id "CUFF.544"; transcript_id "AT4G33000.1"; FPKM "0.0000000000"; frac "0.000000"; conf_lo "0.000000"; conf_hi "0.125877"; cov "0.000000"; full_read_support "no";
Chr4	Cufflinks	exon	15924349	15924396	1	+	.	gene_id "CUFF.544"; transcript_id "AT4G33000.1"; exon_number "1"; FPKM "0.0000000000"; frac "0.000000"; conf_lo "0.000000"; conf_hi "0.125877"; cov "0.000000";
Chr4	Cufflinks	exon	15924930	15925098	1	+	.	gene_id "CUFF.544"; transcript_id "AT4G33000.1"; exon_number "2"; FPKM "0.0000000000"; frac "0.000000"; conf_lo "0.000000"; conf_hi "0.125877"; cov "0.000000";
Chr4	Cufflinks	exon	15925247	15925329	1	+	.	gene_id "CUFF.544"; transcript_id "AT4G33000.1"; exon_number "3"; FPKM "0.0000000000"; frac "0.000000"; conf_lo "0.000000"; conf_hi "0.125877"; cov "0.000000";
Chr4	Cufflinks	exon	15925520	15925579	1	+	.	gene_id "CUFF.544"; transcript_id "AT4G33000.1"; exon_number "4"; FPKM "0.0000000000"; frac "0.000000"; conf_lo "0.000000"; conf_hi "0.125877"; cov "0.000000";
Chr4	Cufflinks	exon	15925657	15925765	1	+	.	gene_id "CUFF.544"; transcript_id "AT4G33000.1"; exon_number "5"; FPKM "0.0000000000"; frac "0.000000"; conf_lo "0.000000"; conf_hi "0.125877"; cov "0.000000";
Chr4	Cufflinks	exon	15925838	15925890	1	+	.	gene_id "CUFF.544"; transcript_id "AT4G33000.1"; exon_number "6"; FPKM "0.0000000000"; frac "0.000000"; conf_lo "0.000000"; conf_hi "0.125877"; cov "0.000000";
Chr4	Cufflinks	exon	15925960	15926040	1	+	.	gene_id "CUFF.544"; transcript_id "AT4G33000.1"; exon_number "7"; FPKM "0.0000000000"; frac "0.000000"; conf_lo "0.000000"; conf_hi "0.125877"; cov "0.000000";
Chr4	Cufflinks	exon	15926141	15926253	1	+	.	gene_id "CUFF.544"; transcript_id "AT4G33000.1"; exon_number "8"; FPKM "0.0000000000"; frac "0.000000"; conf_lo "0.000000"; conf_hi "0.125877"; cov "0.000000";
Chr4	Cufflinks	exon	15926344	15926628	1	+	.	gene_id "CUFF.544"; transcript_id "AT4G33000.1"; exon_number "9"; FPKM "0.0000000000"; frac "0.000000"; conf_lo "0.000000"; conf_hi "0.125877"; cov "0.000000";
Chr4	Cufflinks	transcript	15924349	15926628	1	+	.	gene_id "CUFF.544"; transcript_id "AT4G33000.3"; FPKM "0.0000000000"; frac "0.000000"; conf_lo "0.000000"; conf_hi "0.111981"; cov "0.000000"; full_read_support "no";
Chr4	Cufflinks	exon	15924349	15924396	1	+	.	gene_id "CUFF.544"; transcript_id "AT4G33000.3"; exon_number "1"; FPKM "0.0000000000"; frac "0.000000"; conf_lo "0.000000"; conf_hi "0.111981"; cov "0.000000";
Chr4	Cufflinks	exon	15924930	15925098	1	+	.	gene_id "CUFF.544"; transcript_id "AT4G33000.3"; exon_number "2"; FPKM "0.0000000000"; frac "0.000000"; conf_lo "0.000000"; conf_hi "0.111981"; cov "0.000000";
Chr4	Cufflinks	exon	15925247	15925329	1	+	.	gene_id "CUFF.544"; transcript_id "AT4G33000.3"; exon_number "3"; FPKM "0.0000000000"; frac "0.000000"; conf_lo "0.000000"; conf_hi "0.111981"; cov "0.000000";
Chr4	Cufflinks	exon	15925520	15925579	1	+	.	gene_id "CUFF.544"; transcript_id "AT4G33000.3"; exon_number "4"; FPKM "0.0000000000"; frac "0.000000"; conf_lo "0.000000"; conf_hi "0.111981"; cov "0.000000";
Chr4	Cufflinks	exon	15925657	15925765	1	+	.	gene_id "CUFF.544"; transcript_id "AT4G33000.3"; exon_number "5"; FPKM "0.0000000000"; frac "0.000000"; conf_lo "0.000000"; conf_hi "0.111981"; cov "0.000000";
Chr4	Cufflinks	exon	15925838	15925890	1	+	.	gene_id "CUFF.544"; transcript_id "AT4G33000.3"; exon_number "6"; FPKM "0.0000000000"; frac "0.000000"; conf_lo "0.000000"; conf_hi "0.111981"; cov "0.000000";
Chr4	Cufflinks	exon	15925960	15926253	1	+	.	gene_id "CUFF.544"; transcript_id "AT4G33000.3"; exon_number "7"; FPKM "0.0000000000"; frac "0.000000"; conf_lo "0.000000"; conf_hi "0.111981"; cov "0.000000";
Chr4	Cufflinks	exon	15926344	15926628	1	+	.	gene_id "CUFF.544"; transcript_id "AT4G33000.3"; exon_number "8"; FPKM "0.0000000000"; frac "0.000000"; conf_lo "0.000000"; conf_hi "0.111981"; cov "0.000000";
Chr4	Cufflinks	transcript	15924673	15926628	653	+	.	gene_id "CUFF.544"; transcript_id "CUFF.544.3"; FPKM "2.0296715202"; frac "0.315170"; conf_lo "1.255866"; conf_hi "2.803477"; cov "11.996640"; full_read_support "yes";
Chr4	Cufflinks	exon	15924673	15924838	653	+	.	gene_id "CUFF.544"; transcript_id "CUFF.544.3"; exon_number "1"; FPKM "2.0296715202"; frac "0.315170"; conf_lo "1.255866"; conf_hi "2.803477"; cov "11.996640";
Chr4	Cufflinks	exon	15924930	15925098	653	+	.	gene_id "CUFF.544"; transcript_id "CUFF.544.3"; exon_number "2"; FPKM "2.0296715202"; frac "0.315170"; conf_lo "1.255866"; conf_hi "2.803477"; cov "11.996640";
Chr4	Cufflinks	exon	15925247	15925329	653	+	.	gene_id "CUFF.544"; transcript_id "CUFF.544.3"; exon_number "3"; FPKM "2.0296715202"; frac "0.315170"; conf_lo "1.255866"; conf_hi "2.803477"; cov "11.996640";
Chr4	Cufflinks	exon	15925520	15925579	653	+	.	gene_id "CUFF.544"; transcript_id "CUFF.544.3"; exon_number "4"; FPKM "2.0296715202"; frac "0.315170"; conf_lo "1.255866"; conf_hi "2.803477"; cov "11.996640";
Chr4	Cufflinks	exon	15925657	15925765	653	+	.	gene_id "CUFF.544"; transcript_id "CUFF.544.3"; exon_number "5"; FPKM "2.0296715202"; frac "0.315170"; conf_lo "1.255866"; conf_hi "2.803477"; cov "11.996640";
Chr4	Cufflinks	exon	15925838	15925890	653	+	.	gene_id "CUFF.544"; transcript_id "CUFF.544.3"; exon_number "6"; FPKM "2.0296715202"; frac "0.315170"; conf_lo "1.255866"; conf_hi "2.803477"; cov "11.996640";
Chr4	Cufflinks	exon	15925960	15926253	653	+	.	gene_id "CUFF.544"; transcript_id "CUFF.544.3"; exon_number "7"; FPKM "2.0296715202"; frac "0.315170"; conf_lo "1.255866"; conf_hi "2.803477"; cov "11.996640";
Chr4	Cufflinks	exon	15926344	15926628	653	+	.	gene_id "CUFF.544"; transcript_id "CUFF.544.3"; exon_number "8"; FPKM "2.0296715202"; frac "0.315170"; conf_lo "1.255866"; conf_hi "2.803477"; cov "11.996640";
Chr4	Cufflinks	transcript	15924673	15925778	900	+	.	gene_id "CUFF.544"; transcript_id "CUFF.544.4"; FPKM "2.7986525229"; frac "0.169311"; conf_lo "1.337796"; conf_hi "4.259509"; cov "16.541803"; full_read_support "yes";
Chr4	Cufflinks	exon	15924673	15924838	900	+	.	gene_id "CUFF.544"; transcript_id "CUFF.544.4"; exon_number "1"; FPKM "2.7986525229"; frac "0.169311"; conf_lo "1.337796"; conf_hi "4.259509"; cov "16.541803";
Chr4	Cufflinks	exon	15924930	15925098	900	+	.	gene_id "CUFF.544"; transcript_id "CUFF.544.4"; exon_number "2"; FPKM "2.7986525229"; frac "0.169311"; conf_lo "1.337796"; conf_hi "4.259509"; cov "16.541803";
Chr4	Cufflinks	exon	15925253	15925329	900	+	.	gene_id "CUFF.544"; transcript_id "CUFF.544.4"; exon_number "3"; FPKM "2.7986525229"; frac "0.169311"; conf_lo "1.337796"; conf_hi "4.259509"; cov "16.541803";
Chr4	Cufflinks	exon	15925520	15925579	900	+	.	gene_id "CUFF.544"; transcript_id "CUFF.544.4"; exon_number "4"; FPKM "2.7986525229"; frac "0.169311"; conf_lo "1.337796"; conf_hi "4.259509"; cov "16.541803";
Chr4	Cufflinks	exon	15925657	15925778	900	+	.	gene_id "CUFF.544"; transcript_id "CUFF.544.4"; exon_number "5"; FPKM "2.7986525229"; frac "0.169311"; conf_lo "1.337796"; conf_hi "4.259509"; cov "16.541803";
Chr4	Cufflinks	transcript	15924756	15926628	1000	+	.	gene_id "CUFF.544"; transcript_id "AT4G33000.2"; FPKM "3.1068357131"; frac "0.396208"; conf_lo "2.063046"; conf_hi "4.150626"; cov "18.363361"; full_read_support "yes";
Chr4	Cufflinks	exon	15924756	15924838	1000	+	.	gene_id "CUFF.544"; transcript_id "AT4G33000.2"; exon_number "1"; FPKM "3.1068357131"; frac "0.396208"; conf_lo "2.063046"; conf_hi "4.150626"; cov "18.363361";
Chr4	Cufflinks	exon	15924930	15925098	1000	+	.	gene_id "CUFF.544"; transcript_id "AT4G33000.2"; exon_number "2"; FPKM "3.1068357131"; frac "0.396208"; conf_lo "2.063046"; conf_hi "4.150626"; cov "18.363361";
Chr4	Cufflinks	exon	15925247	15925329	1000	+	.	gene_id "CUFF.544"; transcript_id "AT4G33000.2"; exon_number "3"; FPKM "3.1068357131"; frac "0.396208"; conf_lo "2.063046"; conf_hi "4.150626"; cov "18.363361";
Chr4	Cufflinks	exon	15925520	15925579	1000	+	.	gene_id "CUFF.544"; transcript_id "AT4G33000.2"; exon_number "4"; FPKM "3.1068357131"; frac "0.396208"; conf_lo "2.063046"; conf_hi "4.150626"; cov "18.363361";
Chr4	Cufflinks	exon	15925657	15925765	1000	+	.	gene_id "CUFF.544"; transcript_id "AT4G33000.2"; exon_number "5"; FPKM "3.1068357131"; frac "0.396208"; conf_lo "2.063046"; conf_hi "4.150626"; cov "18.363361";
Chr4	Cufflinks	exon	15925838	15925890	1000	+	.	gene_id "CUFF.544"; transcript_id "AT4G33000.2"; exon_number "6"; FPKM "3.1068357131"; frac "0.396208"; conf_lo "2.063046"; conf_hi "4.150626"; cov "18.363361";
Chr4	Cufflinks	exon	15925960	15926040	1000	+	.	gene_id "CUFF.544"; transcript_id "AT4G33000.2"; exon_number "7"; FPKM "3.1068357131"; frac "0.396208"; conf_lo "2.063046"; conf_hi "4.150626"; cov "18.363361";
Chr4	Cufflinks	exon	15926141	15926253	1000	+	.	gene_id "CUFF.544"; transcript_id "AT4G33000.2"; exon_number "8"; FPKM "3.1068357131"; frac "0.396208"; conf_lo "2.063046"; conf_hi "4.150626"; cov "18.363361";
Chr4	Cufflinks	exon	15926344	15926628	1000	+	.	gene_id "CUFF.544"; transcript_id "AT4G33000.2"; exon_number "9"; FPKM "3.1068357131"; frac "0.396208"; conf_lo "2.063046"; conf_hi "4.150626"; cov "18.363361";
Chr4	Cufflinks	transcript	15924865	15926628	313	+	.	gene_id "CUFF.544"; transcript_id "CUFF.544.6"; FPKM "0.9749883253"; frac "0.119311"; conf_lo "0.359085"; conf_hi "1.590892"; cov "5.762797"; full_read_support "yes";
Chr4	Cufflinks	exon	15924865	15925098	313	+	.	gene_id "CUFF.544"; transcript_id "CUFF.544.6"; exon_number "1"; FPKM "0.9749883253"; frac "0.119311"; conf_lo "0.359085"; conf_hi "1.590892"; cov "5.762797";
Chr4	Cufflinks	exon	15925247	15925329	313	+	.	gene_id "CUFF.544"; transcript_id "CUFF.544.6"; exon_number "2"; FPKM "0.9749883253"; frac "0.119311"; conf_lo "0.359085"; conf_hi "1.590892"; cov "5.762797";
Chr4	Cufflinks	exon	15925520	15925579	313	+	.	gene_id "CUFF.544"; transcript_id "CUFF.544.6"; exon_number "3"; FPKM "0.9749883253"; frac "0.119311"; conf_lo "0.359085"; conf_hi "1.590892"; cov "5.762797";
Chr4	Cufflinks	exon	15925657	15925765	313	+	.	gene_id "CUFF.544"; transcript_id "CUFF.544.6"; exon_number "4"; FPKM "0.9749883253"; frac "0.119311"; conf_lo "0.359085"; conf_hi "1.590892"; cov "5.762797";
Chr4	Cufflinks	exon	15925838	15925890	313	+	.	gene_id "CUFF.544"; transcript_id "CUFF.544.6"; exon_number "5"; FPKM "0.9749883253"; frac "0.119311"; conf_lo "0.359085"; conf_hi "1.590892"; cov "5.762797";
Chr4	Cufflinks	exon	15925960	15926040	313	+	.	gene_id "CUFF.544"; transcript_id "CUFF.544.6"; exon_number "6"; FPKM "0.9749883253"; frac "0.119311"; conf_lo "0.359085"; conf_hi "1.590892"; cov "5.762797";
Chr4	Cufflinks	exon	15926157	15926253	313	+	.	gene_id "CUFF.544"; transcript_id "CUFF.544.6"; exon_number "7"; FPKM "0.9749883253"; frac "0.119311"; conf_lo "0.359085"; conf_hi "1.590892"; cov "5.762797";
Chr4	Cufflinks	exon	15926344	15926628	313	+	.	gene_id "CUFF.544"; transcript_id "CUFF.544.6"; exon_number "8"; FPKM "0.9749883253"; frac "0.119311"; conf_lo "0.359085"; conf_hi "1.590892"; cov "5.762797";
Chr4	Cufflinks	transcript	15926670	15931332	1	-	.	gene_id "CUFF.545"; transcript_id "AT4G33010.2"; FPKM "0.0000000000"; frac "0.000000"; conf_lo "0.000000"; conf_hi "0.030938"; cov "0.000000"; full_read_support "no";
Chr4	Cufflinks	exon	15926670	15926940	1	-	.	gene_id "CUFF.545"; transcript_id "AT4G33010.2"; exon_number "1"; FPKM "0.0000000000"; frac "0.000000"; conf_lo "0.000000"; conf_hi "0.030938"; cov "0.000000";
Chr4	Cufflinks	exon	15927043	15927156	1	-	.	gene_id "CUFF.545"; transcript_id "AT4G33010.2"; exon_number "2"; FPKM "0.0000000000"; frac "0.000000"; conf_lo "0.000000"; conf_hi "0.030938"; cov "0.000000";
Chr4	Cufflinks	exon	15927258	15927356	1	-	.	gene_id "CUFF.545"; transcript_id "AT4G33010.2"; exon_number "3"; FPKM "0.0000000000"; frac "0.000000"; conf_lo "0.000000"; conf_hi "0.030938"; cov "0.000000";
Chr4	Cufflinks	exon	15927444	15927569	1	-	.	gene_id "CUFF.545"; transcript_id "AT4G33010.2"; exon_number "4"; FPKM "0.0000000000"; frac "0.000000"; conf_lo "0.000000"; conf_hi "0.030938"; cov "0.000000";
Chr4	Cufflinks	exon	15927651	15927728	1	-	.	gene_id "CUFF.545"; transcript_id "AT4G33010.2"; exon_number "5"; FPKM "0.0000000000"; frac "0.000000"; conf_lo "0.000000"; conf_hi "0.030938"; cov "0.000000";
Chr4	Cufflinks	exon	15927815	15928003	1	-	.	gene_id "CUFF.545"; transcript_id "AT4G33010.2"; exon_number "6"; FPKM "0.0000000000"; frac "0.000000"; conf_lo "0.000000"; conf_hi "0.030938"; cov "0.000000";
Chr4	Cufflinks	exon	15928095	15928247	1	-	.	gene_id "CUFF.545"; transcript_id "AT4G33010.2"; exon_number "7"; FPKM "0.0000000000"; frac "0.000000"; conf_lo "0.000000"; conf_hi "0.030938"; cov "0.000000";
Chr4	Cufflinks	exon	15928328	15928627	1	-	.	gene_id "CUFF.545"; transcript_id "AT4G33010.2"; exon_number "8"; FPKM "0.0000000000"; frac "0.000000"; conf_lo "0.000000"; conf_hi "0.030938"; cov "0.000000";
Chr4	Cufflinks	exon	15928726	15928851	1	-	.	gene_id "CUFF.545"; transcript_id "AT4G33010.2"; exon_number "9"; FPKM "0.0000000000"; frac "0.000000"; conf_lo "0.000000"; conf_hi "0.030938"; cov "0.000000";
Chr4	Cufflinks	exon	15928932	15929127	1	-	.	gene_id "CUFF.545"; transcript_id "AT4G33010.2"; exon_number "10"; FPKM "0.0000000000"; frac "0.000000"; conf_lo "0.000000"; conf_hi "0.030938"; cov "0.000000";
Chr4	Cufflinks	exon	15929218	15929318	1	-	.	gene_id "CUFF.545"; transcript_id "AT4G33010.2"; exon_number "11"; FPKM "0.0000000000"; frac "0.000000"; conf_lo "0.000000"; conf_hi "0.030938"; cov "0.000000";
Chr4	Cufflinks	exon	15929405	15929482	1	-	.	gene_id "CUFF.545"; transcript_id "AT4G33010.2"; exon_number "12"; FPKM "0.0000000000"; frac "0.000000"; conf_lo "0.000000"; conf_hi "0.030938"; cov "0.000000";
Chr4	Cufflinks	exon	15929571	15929816	1	-	.	gene_id "CUFF.545"; transcript_id "AT4G33010.2"; exon_number "13"; FPKM "0.0000000000"; frac "0.000000"; conf_lo "0.000000"; conf_hi "0.030938"; cov "0.000000";
Chr4	Cufflinks	exon	15929936	15931332	1	-	.	gene_id "CUFF.545"; transcript_id "AT4G33010.2"; exon_number "14"; FPKM "0.0000000000"; frac "0.000000"; conf_lo "0.000000"; conf_hi "0.030938"; cov "0.000000";
Chr4	Cufflinks	transcript	15926670	15931332	1000	-	.	gene_id "CUFF.545"; transcript_id "AT4G33010.1"; FPKM "60.2863047559"; frac "1.000000"; conf_lo "57.127070"; conf_hi "63.445539"; cov "356.241954"; full_read_support "yes";
Chr4	Cufflinks	exon	15926670	15926940	1000	-	.	gene_id "CUFF.545"; transcript_id "AT4G33010.1"; exon_number "1"; FPKM "60.2863047559"; frac "1.000000"; conf_lo "57.127070"; conf_hi "63.445539"; cov "356.241954";
Chr4	Cufflinks	exon	15927043	15927160	1000	-	.	gene_id "CUFF.545"; transcript_id "AT4G33010.1"; exon_number "2"; FPKM "60.2863047559"; frac "1.000000"; conf_lo "57.127070"; conf_hi "63.445539"; cov "356.241954";
Chr4	Cufflinks	exon	15927258	15927356	1000	-	.	gene_id "CUFF.545"; transcript_id "AT4G33010.1"; exon_number "3"; FPKM "60.2863047559"; frac "1.000000"; conf_lo "57.127070"; conf_hi "63.445539"; cov "356.241954";
Chr4	Cufflinks	exon	15927444	15927569	1000	-	.	gene_id "CUFF.545"; transcript_id "AT4G33010.1"; exon_number "4"; FPKM "60.2863047559"; frac "1.000000"; conf_lo "57.127070"; conf_hi "63.445539"; cov "356.241954";
Chr4	Cufflinks	exon	15927651	15927728	1000	-	.	gene_id "CUFF.545"; transcript_id "AT4G33010.1"; exon_number "5"; FPKM "60.2863047559"; frac "1.000000"; conf_lo "57.127070"; conf_hi "63.445539"; cov "356.241954";
Chr4	Cufflinks	exon	15927815	15928003	1000	-	.	gene_id "CUFF.545"; transcript_id "AT4G33010.1"; exon_number "6"; FPKM "60.2863047559"; frac "1.000000"; conf_lo "57.127070"; conf_hi "63.445539"; cov "356.241954";
Chr4	Cufflinks	exon	15928095	15928247	1000	-	.	gene_id "CUFF.545"; transcript_id "AT4G33010.1"; exon_number "7"; FPKM "60.2863047559"; frac "1.000000"; conf_lo "57.127070"; conf_hi "63.445539"; cov "356.241954";
Chr4	Cufflinks	exon	15928328	15928627	1000	-	.	gene_id "CUFF.545"; transcript_id "AT4G33010.1"; exon_number "8"; FPKM "60.2863047559"; frac "1.000000"; conf_lo "57.127070"; conf_hi "63.445539"; cov "356.241954";
Chr4	Cufflinks	exon	15928726	15928851	1000	-	.	gene_id "CUFF.545"; transcript_id "AT4G33010.1"; exon_number "9"; FPKM "60.2863047559"; frac "1.000000"; conf_lo "57.127070"; conf_hi "63.445539"; cov "356.241954";
Chr4	Cufflinks	exon	15928932	15929127	1000	-	.	gene_id "CUFF.545"; transcript_id "AT4G33010.1"; exon_number "10"; FPKM "60.2863047559"; frac "1.000000"; conf_lo "57.127070"; conf_hi "63.445539"; cov "356.241954";
Chr4	Cufflinks	exon	15929218	15929318	1000	-	.	gene_id "CUFF.545"; transcript_id "AT4G33010.1"; exon_number "11"; FPKM "60.2863047559"; frac "1.000000"; conf_lo "57.127070"; conf_hi "63.445539"; cov "356.241954";
Chr4	Cufflinks	exon	15929405	15929482	1000	-	.	gene_id "CUFF.545"; transcript_id "AT4G33010.1"; exon_number "12"; FPKM "60.2863047559"; frac "1.000000"; conf_lo "57.127070"; conf_hi "63.445539"; cov "356.241954";
Chr4	Cufflinks	exon	15929571	15929816	1000	-	.	gene_id "CUFF.545"; transcript_id "AT4G33010.1"; exon_number "13"; FPKM "60.2863047559"; frac "1.000000"; conf_lo "57.127070"; conf_hi "63.445539"; cov "356.241954";
Chr4	Cufflinks	exon	15929936	15931332	1000	-	.	gene_id "CUFF.545"; transcript_id "AT4G33010.1"; exon_number "14"; FPKM "60.2863047559"; frac "1.000000"; conf_lo "57.127070"; conf_hi "63.445539"; cov "356.241954";
Chr4	Cufflinks	transcript	15932466	15934494	1000	-	.	gene_id "CUFF.546"; transcript_id "CUFF.546.1"; FPKM "0.5147513345"; frac "1.000000"; conf_lo "0.190542"; conf_hi "0.838961"; cov "3.044613"; full_read_support "yes";
Chr4	Cufflinks	exon	15932466	15933058	1000	-	.	gene_id "CUFF.546"; transcript_id "CUFF.546.1"; exon_number "1"; FPKM "0.5147513345"; frac "1.000000"; conf_lo "0.190542"; conf_hi "0.838961"; cov "3.044613";
Chr4	Cufflinks	exon	15933689	15934350	1000	-	.	gene_id "CUFF.546"; transcript_id "CUFF.546.1"; exon_number "2"; FPKM "0.5147513345"; frac "1.000000"; conf_lo "0.190542"; conf_hi "0.838961"; cov "3.044613";
Chr4	Cufflinks	exon	15934471	15934494	1000	-	.	gene_id "CUFF.546"; transcript_id "CUFF.546.1"; exon_number "3"; FPKM "0.5147513345"; frac "1.000000"; conf_lo "0.190542"; conf_hi "0.838961"; cov "3.044613";
Chr4	Cufflinks	transcript	15932603	15934267	1	-	.	gene_id "CUFF.546"; transcript_id "AT4G33020.1"; FPKM "0.0000000000"; frac "0.000000"; conf_lo "0.000000"; conf_hi "0.120781"; cov "0.000000"; full_read_support "yes";
Chr4	Cufflinks	exon	15932603	15933058	1	-	.	gene_id "CUFF.546"; transcript_id "AT4G33020.1"; exon_number "1"; FPKM "0.0000000000"; frac "0.000000"; conf_lo "0.000000"; conf_hi "0.120781"; cov "0.000000";
Chr4	Cufflinks	exon	15933689	15934267	1	-	.	gene_id "CUFF.546"; transcript_id "AT4G33020.1"; exon_number "2"; FPKM "0.0000000000"; frac "0.000000"; conf_lo "0.000000"; conf_hi "0.120781"; cov "0.000000";
Chr4	Cufflinks	transcript	15935416	15937807	1000	+	.	gene_id "AT4G33030"; transcript_id "AT4G33030.1"; FPKM "57.3541609982"; frac "1.000000"; conf_lo "53.774578"; conf_hi "60.933744"; cov "338.916108"; full_read_support "yes";
Chr4	Cufflinks	exon	15935416	15935542	1000	+	.	gene_id "AT4G33030"; transcript_id "AT4G33030.1"; exon_number "1"; FPKM "57.3541609982"; frac "1.000000"; conf_lo "53.774578"; conf_hi "60.933744"; cov "338.916108";
Chr4	Cufflinks	exon	15936013	15937082	1000	+	.	gene_id "AT4G33030"; transcript_id "AT4G33030.1"; exon_number "2"; FPKM "57.3541609982"; frac "1.000000"; conf_lo "53.774578"; conf_hi "60.933744"; cov "338.916108";
Chr4	Cufflinks	exon	15937165	15937807	1000	+	.	gene_id "AT4G33030"; transcript_id "AT4G33030.1"; exon_number "3"; FPKM "57.3541609982"; frac "1.000000"; conf_lo "53.774578"; conf_hi "60.933744"; cov "338.916108";
Chr4	Cufflinks	transcript	15940561	15941330	1000	-	.	gene_id "AT4G33040"; transcript_id "AT4G33040.1"; FPKM "1.4116539277"; frac "1.000000"; conf_lo "0.678630"; conf_hi "2.144678"; cov "8.344328"; full_read_support "yes";
Chr4	Cufflinks	exon	15940561	15941330	1000	-	.	gene_id "AT4G33040"; transcript_id "AT4G33040.1"; exon_number "1"; FPKM "1.4116539277"; frac "1.000000"; conf_lo "0.678630"; conf_hi "2.144678"; cov "8.344328";
Chr4	Cufflinks	transcript	15944322	15947026	1000	-	.	gene_id "CUFF.547"; transcript_id "AT4G33050.3"; FPKM "18.0926621561"; frac "0.848283"; conf_lo "16.384758"; conf_hi "19.800567"; cov "106.943742"; full_read_support "yes";
Chr4	Cufflinks	exon	15944322	15944969	1000	-	.	gene_id "CUFF.547"; transcript_id "AT4G33050.3"; exon_number "1"; FPKM "18.0926621561"; frac "0.848283"; conf_lo "16.384758"; conf_hi "19.800567"; cov "106.943742";
Chr4	Cufflinks	exon	15945060	15945161	1000	-	.	gene_id "CUFF.547"; transcript_id "AT4G33050.3"; exon_number "2"; FPKM "18.0926621561"; frac "0.848283"; conf_lo "16.384758"; conf_hi "19.800567"; cov "106.943742";
Chr4	Cufflinks	exon	15945247	15945477	1000	-	.	gene_id "CUFF.547"; transcript_id "AT4G33050.3"; exon_number "3"; FPKM "18.0926621561"; frac "0.848283"; conf_lo "16.384758"; conf_hi "19.800567"; cov "106.943742";
Chr4	Cufflinks	exon	15945574	15945661	1000	-	.	gene_id "CUFF.547"; transcript_id "AT4G33050.3"; exon_number "4"; FPKM "18.0926621561"; frac "0.848283"; conf_lo "16.384758"; conf_hi "19.800567"; cov "106.943742";
Chr4	Cufflinks	exon	15945750	15945838	1000	-	.	gene_id "CUFF.547"; transcript_id "AT4G33050.3"; exon_number "5"; FPKM "18.0926621561"; frac "0.848283"; conf_lo "16.384758"; conf_hi "19.800567"; cov "106.943742";
Chr4	Cufflinks	exon	15945953	15946018	1000	-	.	gene_id "CUFF.547"; transcript_id "AT4G33050.3"; exon_number "6"; FPKM "18.0926621561"; frac "0.848283"; conf_lo "16.384758"; conf_hi "19.800567"; cov "106.943742";
Chr4	Cufflinks	exon	15946124	15946238	1000	-	.	gene_id "CUFF.547"; transcript_id "AT4G33050.3"; exon_number "7"; FPKM "18.0926621561"; frac "0.848283"; conf_lo "16.384758"; conf_hi "19.800567"; cov "106.943742";
Chr4	Cufflinks	exon	15946327	15946791	1000	-	.	gene_id "CUFF.547"; transcript_id "AT4G33050.3"; exon_number "8"; FPKM "18.0926621561"; frac "0.848283"; conf_lo "16.384758"; conf_hi "19.800567"; cov "106.943742";
Chr4	Cufflinks	exon	15946888	15947026	1000	-	.	gene_id "CUFF.547"; transcript_id "AT4G33050.3"; exon_number "9"; FPKM "18.0926621561"; frac "0.848283"; conf_lo "16.384758"; conf_hi "19.800567"; cov "106.943742";
Chr4	Cufflinks	transcript	15944358	15947026	173	-	.	gene_id "CUFF.547"; transcript_id "AT4G33050.4"; FPKM "3.1476767841"; frac "0.151717"; conf_lo "2.381893"; conf_hi "3.913460"; cov "18.605572"; full_read_support "yes";
Chr4	Cufflinks	exon	15944358	15944969	173	-	.	gene_id "CUFF.547"; transcript_id "AT4G33050.4"; exon_number "1"; FPKM "3.1476767841"; frac "0.151717"; conf_lo "2.381893"; conf_hi "3.913460"; cov "18.605572";
Chr4	Cufflinks	exon	15945060	15945477	173	-	.	gene_id "CUFF.547"; transcript_id "AT4G33050.4"; exon_number "2"; FPKM "3.1476767841"; frac "0.151717"; conf_lo "2.381893"; conf_hi "3.913460"; cov "18.605572";
Chr4	Cufflinks	exon	15945574	15945661	173	-	.	gene_id "CUFF.547"; transcript_id "AT4G33050.4"; exon_number "3"; FPKM "3.1476767841"; frac "0.151717"; conf_lo "2.381893"; conf_hi "3.913460"; cov "18.605572";
Chr4	Cufflinks	exon	15945750	15945838	173	-	.	gene_id "CUFF.547"; transcript_id "AT4G33050.4"; exon_number "4"; FPKM "3.1476767841"; frac "0.151717"; conf_lo "2.381893"; conf_hi "3.913460"; cov "18.605572";
Chr4	Cufflinks	exon	15945953	15946018	173	-	.	gene_id "CUFF.547"; transcript_id "AT4G33050.4"; exon_number "5"; FPKM "3.1476767841"; frac "0.151717"; conf_lo "2.381893"; conf_hi "3.913460"; cov "18.605572";
Chr4	Cufflinks	exon	15946124	15946238	173	-	.	gene_id "CUFF.547"; transcript_id "AT4G33050.4"; exon_number "6"; FPKM "3.1476767841"; frac "0.151717"; conf_lo "2.381893"; conf_hi "3.913460"; cov "18.605572";
Chr4	Cufflinks	exon	15946327	15946791	173	-	.	gene_id "CUFF.547"; transcript_id "AT4G33050.4"; exon_number "7"; FPKM "3.1476767841"; frac "0.151717"; conf_lo "2.381893"; conf_hi "3.913460"; cov "18.605572";
Chr4	Cufflinks	exon	15946888	15947026	173	-	.	gene_id "CUFF.547"; transcript_id "AT4G33050.4"; exon_number "8"; FPKM "3.1476767841"; frac "0.151717"; conf_lo "2.381893"; conf_hi "3.913460"; cov "18.605572";
Chr4	Cufflinks	transcript	15944453	15947026	1	-	.	gene_id "CUFF.547"; transcript_id "AT4G33050.1"; FPKM "0.0000000000"; frac "0.000000"; conf_lo "0.000000"; conf_hi "0.055864"; cov "0.000000"; full_read_support "no";
Chr4	Cufflinks	exon	15944453	15944969	1	-	.	gene_id "CUFF.547"; transcript_id "AT4G33050.1"; exon_number "1"; FPKM "0.0000000000"; frac "0.000000"; conf_lo "0.000000"; conf_hi "0.055864"; cov "0.000000";
Chr4	Cufflinks	exon	15945060	15945477	1	-	.	gene_id "CUFF.547"; transcript_id "AT4G33050.1"; exon_number "2"; FPKM "0.0000000000"; frac "0.000000"; conf_lo "0.000000"; conf_hi "0.055864"; cov "0.000000";
Chr4	Cufflinks	exon	15945574	15945661	1	-	.	gene_id "CUFF.547"; transcript_id "AT4G33050.1"; exon_number "3"; FPKM "0.0000000000"; frac "0.000000"; conf_lo "0.000000"; conf_hi "0.055864"; cov "0.000000";
Chr4	Cufflinks	exon	15945750	15946018	1	-	.	gene_id "CUFF.547"; transcript_id "AT4G33050.1"; exon_number "4"; FPKM "0.0000000000"; frac "0.000000"; conf_lo "0.000000"; conf_hi "0.055864"; cov "0.000000";
Chr4	Cufflinks	exon	15946124	15946238	1	-	.	gene_id "CUFF.547"; transcript_id "AT4G33050.1"; exon_number "5"; FPKM "0.0000000000"; frac "0.000000"; conf_lo "0.000000"; conf_hi "0.055864"; cov "0.000000";
Chr4	Cufflinks	exon	15946327	15946791	1	-	.	gene_id "CUFF.547"; transcript_id "AT4G33050.1"; exon_number "6"; FPKM "0.0000000000"; frac "0.000000"; conf_lo "0.000000"; conf_hi "0.055864"; cov "0.000000";
Chr4	Cufflinks	exon	15946888	15947026	1	-	.	gene_id "CUFF.547"; transcript_id "AT4G33050.1"; exon_number "7"; FPKM "0.0000000000"; frac "0.000000"; conf_lo "0.000000"; conf_hi "0.055864"; cov "0.000000";
Chr4	Cufflinks	transcript	15944453	15947026	1	-	.	gene_id "CUFF.547"; transcript_id "AT4G33050.2"; FPKM "0.0000000000"; frac "0.000000"; conf_lo "0.000000"; conf_hi "0.058607"; cov "0.000000"; full_read_support "no";
Chr4	Cufflinks	exon	15944453	15944969	1	-	.	gene_id "CUFF.547"; transcript_id "AT4G33050.2"; exon_number "1"; FPKM "0.0000000000"; frac "0.000000"; conf_lo "0.000000"; conf_hi "0.058607"; cov "0.000000";
Chr4	Cufflinks	exon	15945060	15945161	1	-	.	gene_id "CUFF.547"; transcript_id "AT4G33050.2"; exon_number "2"; FPKM "0.0000000000"; frac "0.000000"; conf_lo "0.000000"; conf_hi "0.058607"; cov "0.000000";
Chr4	Cufflinks	exon	15945247	15945477	1	-	.	gene_id "CUFF.547"; transcript_id "AT4G33050.2"; exon_number "3"; FPKM "0.0000000000"; frac "0.000000"; conf_lo "0.000000"; conf_hi "0.058607"; cov "0.000000";
Chr4	Cufflinks	exon	15945574	15945661	1	-	.	gene_id "CUFF.547"; transcript_id "AT4G33050.2"; exon_number "4"; FPKM "0.0000000000"; frac "0.000000"; conf_lo "0.000000"; conf_hi "0.058607"; cov "0.000000";
Chr4	Cufflinks	exon	15945750	15946018	1	-	.	gene_id "CUFF.547"; transcript_id "AT4G33050.2"; exon_number "5"; FPKM "0.0000000000"; frac "0.000000"; conf_lo "0.000000"; conf_hi "0.058607"; cov "0.000000";
Chr4	Cufflinks	exon	15946124	15946238	1	-	.	gene_id "CUFF.547"; transcript_id "AT4G33050.2"; exon_number "6"; FPKM "0.0000000000"; frac "0.000000"; conf_lo "0.000000"; conf_hi "0.058607"; cov "0.000000";
Chr4	Cufflinks	exon	15946327	15946791	1	-	.	gene_id "CUFF.547"; transcript_id "AT4G33050.2"; exon_number "7"; FPKM "0.0000000000"; frac "0.000000"; conf_lo "0.000000"; conf_hi "0.058607"; cov "0.000000";
Chr4	Cufflinks	exon	15946888	15947026	1	-	.	gene_id "CUFF.547"; transcript_id "AT4G33050.2"; exon_number "8"; FPKM "0.0000000000"; frac "0.000000"; conf_lo "0.000000"; conf_hi "0.058607"; cov "0.000000";
Chr4	Cufflinks	transcript	15948490	15952223	1000	+	.	gene_id "CUFF.548"; transcript_id "AT4G33060.1"; FPKM "9.2261745888"; frac "0.858973"; conf_lo "8.044901"; conf_hi "10.407448"; cov "54.526136"; full_read_support "yes";
Chr4	Cufflinks	exon	15948490	15948754	1000	+	.	gene_id "CUFF.548"; transcript_id "AT4G33060.1"; exon_number "1"; FPKM "9.2261745888"; frac "0.858973"; conf_lo "8.044901"; conf_hi "10.407448"; cov "54.526136";
Chr4	Cufflinks	exon	15948873	15949051	1000	+	.	gene_id "CUFF.548"; transcript_id "AT4G33060.1"; exon_number "2"; FPKM "9.2261745888"; frac "0.858973"; conf_lo "8.044901"; conf_hi "10.407448"; cov "54.526136";
Chr4	Cufflinks	exon	15949155	15949256	1000	+	.	gene_id "CUFF.548"; transcript_id "AT4G33060.1"; exon_number "3"; FPKM "9.2261745888"; frac "0.858973"; conf_lo "8.044901"; conf_hi "10.407448"; cov "54.526136";
Chr4	Cufflinks	exon	15949399	15949499	1000	+	.	gene_id "CUFF.548"; transcript_id "AT4G33060.1"; exon_number "4"; FPKM "9.2261745888"; frac "0.858973"; conf_lo "8.044901"; conf_hi "10.407448"; cov "54.526136";
Chr4	Cufflinks	exon	15949596	15949737	1000	+	.	gene_id "CUFF.548"; transcript_id "AT4G33060.1"; exon_number "5"; FPKM "9.2261745888"; frac "0.858973"; conf_lo "8.044901"; conf_hi "10.407448"; cov "54.526136";
Chr4	Cufflinks	exon	15950053	15950278	1000	+	.	gene_id "CUFF.548"; transcript_id "AT4G33060.1"; exon_number "6"; FPKM "9.2261745888"; frac "0.858973"; conf_lo "8.044901"; conf_hi "10.407448"; cov "54.526136";
Chr4	Cufflinks	exon	15950556	15950595	1000	+	.	gene_id "CUFF.548"; transcript_id "AT4G33060.1"; exon_number "7"; FPKM "9.2261745888"; frac "0.858973"; conf_lo "8.044901"; conf_hi "10.407448"; cov "54.526136";
Chr4	Cufflinks	exon	15951018	15951213	1000	+	.	gene_id "CUFF.548"; transcript_id "AT4G33060.1"; exon_number "8"; FPKM "9.2261745888"; frac "0.858973"; conf_lo "8.044901"; conf_hi "10.407448"; cov "54.526136";
Chr4	Cufflinks	exon	15951440	15951607	1000	+	.	gene_id "CUFF.548"; transcript_id "AT4G33060.1"; exon_number "9"; FPKM "9.2261745888"; frac "0.858973"; conf_lo "8.044901"; conf_hi "10.407448"; cov "54.526136";
Chr4	Cufflinks	exon	15951814	15952223	1000	+	.	gene_id "CUFF.548"; transcript_id "AT4G33060.1"; exon_number "10"; FPKM "9.2261745888"; frac "0.858973"; conf_lo "8.044901"; conf_hi "10.407448"; cov "54.526136";
Chr4	Cufflinks	transcript	15948490	15952090	147	+	.	gene_id "CUFF.548"; transcript_id "CUFF.548.2"; FPKM "1.3621919522"; frac "0.141027"; conf_lo "0.888434"; conf_hi "1.835950"; cov "8.050472"; full_read_support "yes";
Chr4	Cufflinks	exon	15948490	15948754	147	+	.	gene_id "CUFF.548"; transcript_id "CUFF.548.2"; exon_number "1"; FPKM "1.3621919522"; frac "0.141027"; conf_lo "0.888434"; conf_hi "1.835950"; cov "8.050472";
Chr4	Cufflinks	exon	15948873	15949051	147	+	.	gene_id "CUFF.548"; transcript_id "CUFF.548.2"; exon_number "2"; FPKM "1.3621919522"; frac "0.141027"; conf_lo "0.888434"; conf_hi "1.835950"; cov "8.050472";
Chr4	Cufflinks	exon	15949155	15949256	147	+	.	gene_id "CUFF.548"; transcript_id "CUFF.548.2"; exon_number "3"; FPKM "1.3621919522"; frac "0.141027"; conf_lo "0.888434"; conf_hi "1.835950"; cov "8.050472";
Chr4	Cufflinks	exon	15949399	15949511	147	+	.	gene_id "CUFF.548"; transcript_id "CUFF.548.2"; exon_number "4"; FPKM "1.3621919522"; frac "0.141027"; conf_lo "0.888434"; conf_hi "1.835950"; cov "8.050472";
Chr4	Cufflinks	exon	15949608	15950278	147	+	.	gene_id "CUFF.548"; transcript_id "CUFF.548.2"; exon_number "5"; FPKM "1.3621919522"; frac "0.141027"; conf_lo "0.888434"; conf_hi "1.835950"; cov "8.050472";
Chr4	Cufflinks	exon	15950556	15950596	147	+	.	gene_id "CUFF.548"; transcript_id "CUFF.548.2"; exon_number "6"; FPKM "1.3621919522"; frac "0.141027"; conf_lo "0.888434"; conf_hi "1.835950"; cov "8.050472";
Chr4	Cufflinks	exon	15951018	15951213	147	+	.	gene_id "CUFF.548"; transcript_id "CUFF.548.2"; exon_number "7"; FPKM "1.3621919522"; frac "0.141027"; conf_lo "0.888434"; conf_hi "1.835950"; cov "8.050472";
Chr4	Cufflinks	exon	15951440	15951607	147	+	.	gene_id "CUFF.548"; transcript_id "CUFF.548.2"; exon_number "8"; FPKM "1.3621919522"; frac "0.141027"; conf_lo "0.888434"; conf_hi "1.835950"; cov "8.050472";
Chr4	Cufflinks	exon	15951814	15952090	147	+	.	gene_id "CUFF.548"; transcript_id "CUFF.548.2"; exon_number "9"; FPKM "1.3621919522"; frac "0.141027"; conf_lo "0.888434"; conf_hi "1.835950"; cov "8.050472";
Chr4	Cufflinks	transcript	15952289	15954771	1000	-	.	gene_id "CUFF.549"; transcript_id "AT4G33070.1"; FPKM "64.0409156247"; frac "1.000000"; conf_lo "60.331771"; conf_hi "67.750060"; cov "378.204333"; full_read_support "yes";
Chr4	Cufflinks	exon	15952289	15952689	1000	-	.	gene_id "CUFF.549"; transcript_id "AT4G33070.1"; exon_number "1"; FPKM "64.0409156247"; frac "1.000000"; conf_lo "60.331771"; conf_hi "67.750060"; cov "378.204333";
Chr4	Cufflinks	exon	15952771	15953077	1000	-	.	gene_id "CUFF.549"; transcript_id "AT4G33070.1"; exon_number "2"; FPKM "64.0409156247"; frac "1.000000"; conf_lo "60.331771"; conf_hi "67.750060"; cov "378.204333";
Chr4	Cufflinks	exon	15953168	15953818	1000	-	.	gene_id "CUFF.549"; transcript_id "AT4G33070.1"; exon_number "3"; FPKM "64.0409156247"; frac "1.000000"; conf_lo "60.331771"; conf_hi "67.750060"; cov "378.204333";
Chr4	Cufflinks	exon	15953890	15954053	1000	-	.	gene_id "CUFF.549"; transcript_id "AT4G33070.1"; exon_number "4"; FPKM "64.0409156247"; frac "1.000000"; conf_lo "60.331771"; conf_hi "67.750060"; cov "378.204333";
Chr4	Cufflinks	exon	15954146	15954771	1000	-	.	gene_id "CUFF.549"; transcript_id "AT4G33070.1"; exon_number "5"; FPKM "64.0409156247"; frac "1.000000"; conf_lo "60.331771"; conf_hi "67.750060"; cov "378.204333";
Chr4	Cufflinks	transcript	15959962	15964422	1	+	.	gene_id "CUFF.550"; transcript_id "AT4G33080.2"; FPKM "0.0000000000"; frac "0.000000"; conf_lo "0.000000"; conf_hi "0.061897"; cov "0.000000"; full_read_support "no";
Chr4	Cufflinks	exon	15959962	15960291	1	+	.	gene_id "CUFF.550"; transcript_id "AT4G33080.2"; exon_number "1"; FPKM "0.0000000000"; frac "0.000000"; conf_lo "0.000000"; conf_hi "0.061897"; cov "0.000000";
Chr4	Cufflinks	exon	15960557	15960731	1	+	.	gene_id "CUFF.550"; transcript_id "AT4G33080.2"; exon_number "2"; FPKM "0.0000000000"; frac "0.000000"; conf_lo "0.000000"; conf_hi "0.061897"; cov "0.000000";
Chr4	Cufflinks	exon	15960880	15960963	1	+	.	gene_id "CUFF.550"; transcript_id "AT4G33080.2"; exon_number "3"; FPKM "0.0000000000"; frac "0.000000"; conf_lo "0.000000"; conf_hi "0.061897"; cov "0.000000";
Chr4	Cufflinks	exon	15961093	15961334	1	+	.	gene_id "CUFF.550"; transcript_id "AT4G33080.2"; exon_number "4"; FPKM "0.0000000000"; frac "0.000000"; conf_lo "0.000000"; conf_hi "0.061897"; cov "0.000000";
Chr4	Cufflinks	exon	15961421	15961664	1	+	.	gene_id "CUFF.550"; transcript_id "AT4G33080.2"; exon_number "5"; FPKM "0.0000000000"; frac "0.000000"; conf_lo "0.000000"; conf_hi "0.061897"; cov "0.000000";
Chr4	Cufflinks	exon	15961947	15962026	1	+	.	gene_id "CUFF.550"; transcript_id "AT4G33080.2"; exon_number "6"; FPKM "0.0000000000"; frac "0.000000"; conf_lo "0.000000"; conf_hi "0.061897"; cov "0.000000";
Chr4	Cufflinks	exon	15962241	15962325	1	+	.	gene_id "CUFF.550"; transcript_id "AT4G33080.2"; exon_number "7"; FPKM "0.0000000000"; frac "0.000000"; conf_lo "0.000000"; conf_hi "0.061897"; cov "0.000000";
Chr4	Cufflinks	exon	15962749	15962883	1	+	.	gene_id "CUFF.550"; transcript_id "AT4G33080.2"; exon_number "8"; FPKM "0.0000000000"; frac "0.000000"; conf_lo "0.000000"; conf_hi "0.061897"; cov "0.000000";
Chr4	Cufflinks	exon	15962972	15963085	1	+	.	gene_id "CUFF.550"; transcript_id "AT4G33080.2"; exon_number "9"; FPKM "0.0000000000"; frac "0.000000"; conf_lo "0.000000"; conf_hi "0.061897"; cov "0.000000";
Chr4	Cufflinks	exon	15963488	15963535	1	+	.	gene_id "CUFF.550"; transcript_id "AT4G33080.2"; exon_number "10"; FPKM "0.0000000000"; frac "0.000000"; conf_lo "0.000000"; conf_hi "0.061897"; cov "0.000000";
Chr4	Cufflinks	exon	15963731	15963815	1	+	.	gene_id "CUFF.550"; transcript_id "AT4G33080.2"; exon_number "11"; FPKM "0.0000000000"; frac "0.000000"; conf_lo "0.000000"; conf_hi "0.061897"; cov "0.000000";
Chr4	Cufflinks	exon	15964211	15964422	1	+	.	gene_id "CUFF.550"; transcript_id "AT4G33080.2"; exon_number "12"; FPKM "0.0000000000"; frac "0.000000"; conf_lo "0.000000"; conf_hi "0.061897"; cov "0.000000";
Chr4	Cufflinks	transcript	15959962	15964710	1000	+	.	gene_id "CUFF.550"; transcript_id "AT4G33080.1"; FPKM "2.1220172560"; frac "0.474690"; conf_lo "1.572651"; conf_hi "2.671383"; cov "12.527693"; full_read_support "yes";
Chr4	Cufflinks	exon	15959962	15960291	1000	+	.	gene_id "CUFF.550"; transcript_id "AT4G33080.1"; exon_number "1"; FPKM "2.1220172560"; frac "0.474690"; conf_lo "1.572651"; conf_hi "2.671383"; cov "12.527693";
Chr4	Cufflinks	exon	15960557	15960731	1000	+	.	gene_id "CUFF.550"; transcript_id "AT4G33080.1"; exon_number "2"; FPKM "2.1220172560"; frac "0.474690"; conf_lo "1.572651"; conf_hi "2.671383"; cov "12.527693";
Chr4	Cufflinks	exon	15960880	15960963	1000	+	.	gene_id "CUFF.550"; transcript_id "AT4G33080.1"; exon_number "3"; FPKM "2.1220172560"; frac "0.474690"; conf_lo "1.572651"; conf_hi "2.671383"; cov "12.527693";
Chr4	Cufflinks	exon	15961093	15961334	1000	+	.	gene_id "CUFF.550"; transcript_id "AT4G33080.1"; exon_number "4"; FPKM "2.1220172560"; frac "0.474690"; conf_lo "1.572651"; conf_hi "2.671383"; cov "12.527693";
Chr4	Cufflinks	exon	15961421	15961664	1000	+	.	gene_id "CUFF.550"; transcript_id "AT4G33080.1"; exon_number "5"; FPKM "2.1220172560"; frac "0.474690"; conf_lo "1.572651"; conf_hi "2.671383"; cov "12.527693";
Chr4	Cufflinks	exon	15961947	15962026	1000	+	.	gene_id "CUFF.550"; transcript_id "AT4G33080.1"; exon_number "6"; FPKM "2.1220172560"; frac "0.474690"; conf_lo "1.572651"; conf_hi "2.671383"; cov "12.527693";
Chr4	Cufflinks	exon	15962241	15962325	1000	+	.	gene_id "CUFF.550"; transcript_id "AT4G33080.1"; exon_number "7"; FPKM "2.1220172560"; frac "0.474690"; conf_lo "1.572651"; conf_hi "2.671383"; cov "12.527693";
Chr4	Cufflinks	exon	15962749	15962883	1000	+	.	gene_id "CUFF.550"; transcript_id "AT4G33080.1"; exon_number "8"; FPKM "2.1220172560"; frac "0.474690"; conf_lo "1.572651"; conf_hi "2.671383"; cov "12.527693";
Chr4	Cufflinks	exon	15962972	15963085	1000	+	.	gene_id "CUFF.550"; transcript_id "AT4G33080.1"; exon_number "9"; FPKM "2.1220172560"; frac "0.474690"; conf_lo "1.572651"; conf_hi "2.671383"; cov "12.527693";
Chr4	Cufflinks	exon	15963488	15963535	1000	+	.	gene_id "CUFF.550"; transcript_id "AT4G33080.1"; exon_number "10"; FPKM "2.1220172560"; frac "0.474690"; conf_lo "1.572651"; conf_hi "2.671383"; cov "12.527693";
Chr4	Cufflinks	exon	15963731	15963815	1000	+	.	gene_id "CUFF.550"; transcript_id "AT4G33080.1"; exon_number "11"; FPKM "2.1220172560"; frac "0.474690"; conf_lo "1.572651"; conf_hi "2.671383"; cov "12.527693";
Chr4	Cufflinks	exon	15963990	15964025	1000	+	.	gene_id "CUFF.550"; transcript_id "AT4G33080.1"; exon_number "12"; FPKM "2.1220172560"; frac "0.474690"; conf_lo "1.572651"; conf_hi "2.671383"; cov "12.527693";
Chr4	Cufflinks	exon	15964211	15964710	1000	+	.	gene_id "CUFF.550"; transcript_id "AT4G33080.1"; exon_number "13"; FPKM "2.1220172560"; frac "0.474690"; conf_lo "1.572651"; conf_hi "2.671383"; cov "12.527693";
Chr4	Cufflinks	transcript	15959962	15963458	298	+	.	gene_id "CUFF.550"; transcript_id "CUFF.550.3"; FPKM "0.6328499183"; frac "0.120219"; conf_lo "0.277995"; conf_hi "0.987705"; cov "3.736138"; full_read_support "yes";
Chr4	Cufflinks	exon	15959962	15960291	298	+	.	gene_id "CUFF.550"; transcript_id "CUFF.550.3"; exon_number "1"; FPKM "0.6328499183"; frac "0.120219"; conf_lo "0.277995"; conf_hi "0.987705"; cov "3.736138";
Chr4	Cufflinks	exon	15960557	15960731	298	+	.	gene_id "CUFF.550"; transcript_id "CUFF.550.3"; exon_number "2"; FPKM "0.6328499183"; frac "0.120219"; conf_lo "0.277995"; conf_hi "0.987705"; cov "3.736138";
Chr4	Cufflinks	exon	15960880	15960963	298	+	.	gene_id "CUFF.550"; transcript_id "CUFF.550.3"; exon_number "3"; FPKM "0.6328499183"; frac "0.120219"; conf_lo "0.277995"; conf_hi "0.987705"; cov "3.736138";
Chr4	Cufflinks	exon	15961093	15961334	298	+	.	gene_id "CUFF.550"; transcript_id "CUFF.550.3"; exon_number "4"; FPKM "0.6328499183"; frac "0.120219"; conf_lo "0.277995"; conf_hi "0.987705"; cov "3.736138";
Chr4	Cufflinks	exon	15961421	15961664	298	+	.	gene_id "CUFF.550"; transcript_id "CUFF.550.3"; exon_number "5"; FPKM "0.6328499183"; frac "0.120219"; conf_lo "0.277995"; conf_hi "0.987705"; cov "3.736138";
Chr4	Cufflinks	exon	15961947	15962026	298	+	.	gene_id "CUFF.550"; transcript_id "CUFF.550.3"; exon_number "6"; FPKM "0.6328499183"; frac "0.120219"; conf_lo "0.277995"; conf_hi "0.987705"; cov "3.736138";
Chr4	Cufflinks	exon	15962241	15962325	298	+	.	gene_id "CUFF.550"; transcript_id "CUFF.550.3"; exon_number "7"; FPKM "0.6328499183"; frac "0.120219"; conf_lo "0.277995"; conf_hi "0.987705"; cov "3.736138";
Chr4	Cufflinks	exon	15962749	15962883	298	+	.	gene_id "CUFF.550"; transcript_id "CUFF.550.3"; exon_number "8"; FPKM "0.6328499183"; frac "0.120219"; conf_lo "0.277995"; conf_hi "0.987705"; cov "3.736138";
Chr4	Cufflinks	exon	15962972	15963458	298	+	.	gene_id "CUFF.550"; transcript_id "CUFF.550.3"; exon_number "9"; FPKM "0.6328499183"; frac "0.120219"; conf_lo "0.277995"; conf_hi "0.987705"; cov "3.736138";
Chr4	Cufflinks	transcript	15959962	15964896	346	+	.	gene_id "CUFF.550"; transcript_id "CUFF.550.4"; FPKM "0.7361203303"; frac "0.195289"; conf_lo "0.438690"; conf_hi "1.033551"; cov "4.345813"; full_read_support "no";
Chr4	Cufflinks	exon	15959962	15960291	346	+	.	gene_id "CUFF.550"; transcript_id "CUFF.550.4"; exon_number "1"; FPKM "0.7361203303"; frac "0.195289"; conf_lo "0.438690"; conf_hi "1.033551"; cov "4.345813";
Chr4	Cufflinks	exon	15960557	15960731	346	+	.	gene_id "CUFF.550"; transcript_id "CUFF.550.4"; exon_number "2"; FPKM "0.7361203303"; frac "0.195289"; conf_lo "0.438690"; conf_hi "1.033551"; cov "4.345813";
Chr4	Cufflinks	exon	15960880	15960963	346	+	.	gene_id "CUFF.550"; transcript_id "CUFF.550.4"; exon_number "3"; FPKM "0.7361203303"; frac "0.195289"; conf_lo "0.438690"; conf_hi "1.033551"; cov "4.345813";
Chr4	Cufflinks	exon	15961093	15961334	346	+	.	gene_id "CUFF.550"; transcript_id "CUFF.550.4"; exon_number "4"; FPKM "0.7361203303"; frac "0.195289"; conf_lo "0.438690"; conf_hi "1.033551"; cov "4.345813";
Chr4	Cufflinks	exon	15961421	15961664	346	+	.	gene_id "CUFF.550"; transcript_id "CUFF.550.4"; exon_number "5"; FPKM "0.7361203303"; frac "0.195289"; conf_lo "0.438690"; conf_hi "1.033551"; cov "4.345813";
Chr4	Cufflinks	exon	15961947	15962325	346	+	.	gene_id "CUFF.550"; transcript_id "CUFF.550.4"; exon_number "6"; FPKM "0.7361203303"; frac "0.195289"; conf_lo "0.438690"; conf_hi "1.033551"; cov "4.345813";
Chr4	Cufflinks	exon	15962749	15962884	346	+	.	gene_id "CUFF.550"; transcript_id "CUFF.550.4"; exon_number "7"; FPKM "0.7361203303"; frac "0.195289"; conf_lo "0.438690"; conf_hi "1.033551"; cov "4.345813";
Chr4	Cufflinks	exon	15962972	15963085	346	+	.	gene_id "CUFF.550"; transcript_id "CUFF.550.4"; exon_number "8"; FPKM "0.7361203303"; frac "0.195289"; conf_lo "0.438690"; conf_hi "1.033551"; cov "4.345813";
Chr4	Cufflinks	exon	15963488	15963535	346	+	.	gene_id "CUFF.550"; transcript_id "CUFF.550.4"; exon_number "9"; FPKM "0.7361203303"; frac "0.195289"; conf_lo "0.438690"; conf_hi "1.033551"; cov "4.345813";
Chr4	Cufflinks	exon	15963731	15963815	346	+	.	gene_id "CUFF.550"; transcript_id "CUFF.550.4"; exon_number "10"; FPKM "0.7361203303"; frac "0.195289"; conf_lo "0.438690"; conf_hi "1.033551"; cov "4.345813";
Chr4	Cufflinks	exon	15964211	15964896	346	+	.	gene_id "CUFF.550"; transcript_id "CUFF.550.4"; exon_number "11"; FPKM "0.7361203303"; frac "0.195289"; conf_lo "0.438690"; conf_hi "1.033551"; cov "4.345813";
Chr4	Cufflinks	transcript	15960495	15964896	382	+	.	gene_id "CUFF.550"; transcript_id "CUFF.550.5"; FPKM "0.8121084214"; frac "0.209802"; conf_lo "0.470454"; conf_hi "1.153763"; cov "4.794422"; full_read_support "no";
Chr4	Cufflinks	exon	15960495	15960731	382	+	.	gene_id "CUFF.550"; transcript_id "CUFF.550.5"; exon_number "1"; FPKM "0.8121084214"; frac "0.209802"; conf_lo "0.470454"; conf_hi "1.153763"; cov "4.794422";
Chr4	Cufflinks	exon	15960880	15960963	382	+	.	gene_id "CUFF.550"; transcript_id "CUFF.550.5"; exon_number "2"; FPKM "0.8121084214"; frac "0.209802"; conf_lo "0.470454"; conf_hi "1.153763"; cov "4.794422";
Chr4	Cufflinks	exon	15961093	15961334	382	+	.	gene_id "CUFF.550"; transcript_id "CUFF.550.5"; exon_number "3"; FPKM "0.8121084214"; frac "0.209802"; conf_lo "0.470454"; conf_hi "1.153763"; cov "4.794422";
Chr4	Cufflinks	exon	15961421	15962026	382	+	.	gene_id "CUFF.550"; transcript_id "CUFF.550.5"; exon_number "4"; FPKM "0.8121084214"; frac "0.209802"; conf_lo "0.470454"; conf_hi "1.153763"; cov "4.794422";
Chr4	Cufflinks	exon	15962241	15962325	382	+	.	gene_id "CUFF.550"; transcript_id "CUFF.550.5"; exon_number "5"; FPKM "0.8121084214"; frac "0.209802"; conf_lo "0.470454"; conf_hi "1.153763"; cov "4.794422";
Chr4	Cufflinks	exon	15962749	15962883	382	+	.	gene_id "CUFF.550"; transcript_id "CUFF.550.5"; exon_number "6"; FPKM "0.8121084214"; frac "0.209802"; conf_lo "0.470454"; conf_hi "1.153763"; cov "4.794422";
Chr4	Cufflinks	exon	15962972	15963085	382	+	.	gene_id "CUFF.550"; transcript_id "CUFF.550.5"; exon_number "7"; FPKM "0.8121084214"; frac "0.209802"; conf_lo "0.470454"; conf_hi "1.153763"; cov "4.794422";
Chr4	Cufflinks	exon	15963488	15963535	382	+	.	gene_id "CUFF.550"; transcript_id "CUFF.550.5"; exon_number "8"; FPKM "0.8121084214"; frac "0.209802"; conf_lo "0.470454"; conf_hi "1.153763"; cov "4.794422";
Chr4	Cufflinks	exon	15963731	15963815	382	+	.	gene_id "CUFF.550"; transcript_id "CUFF.550.5"; exon_number "9"; FPKM "0.8121084214"; frac "0.209802"; conf_lo "0.470454"; conf_hi "1.153763"; cov "4.794422";
Chr4	Cufflinks	exon	15963886	15964025	382	+	.	gene_id "CUFF.550"; transcript_id "CUFF.550.5"; exon_number "10"; FPKM "0.8121084214"; frac "0.209802"; conf_lo "0.470454"; conf_hi "1.153763"; cov "4.794422";
Chr4	Cufflinks	exon	15964211	15964896	382	+	.	gene_id "CUFF.550"; transcript_id "CUFF.550.5"; exon_number "11"; FPKM "0.8121084214"; frac "0.209802"; conf_lo "0.470454"; conf_hi "1.153763"; cov "4.794422";
Chr4	Cufflinks	transcript	15965042	15965262	1000	-	.	gene_id "CUFF.551"; transcript_id "CUFF.551.1"; FPKM "26.4985812335"; frac "1.000000"; conf_lo "13.644881"; conf_hi "39.352281"; cov "156.301608"; full_read_support "yes";
Chr4	Cufflinks	exon	15965042	15965262	1000	-	.	gene_id "CUFF.551"; transcript_id "CUFF.551.1"; exon_number "1"; FPKM "26.4985812335"; frac "1.000000"; conf_lo "13.644881"; conf_hi "39.352281"; cov "156.301608";
Chr4	Cufflinks	transcript	2350498	2352018	1000	-	.	gene_id "CUFF.552"; transcript_id "AT4G04640.1"; FPKM "263.9174069221"; frac "1.000000"; conf_lo "251.283475"; conf_hi "276.551339"; cov "1558.971117"; full_read_support "yes";
Chr4	Cufflinks	exon	2350498	2352018	1000	-	.	gene_id "CUFF.552"; transcript_id "AT4G04640.1"; exon_number "1"; FPKM "263.9174069221"; frac "1.000000"; conf_lo "251.283475"; conf_hi "276.551339"; cov "1558.971117";
Chr4	Cufflinks	transcript	2353989	2355213	1	-	.	gene_id "AT4G04650"; transcript_id "AT4G04650.1"; FPKM "0.0000000000"; frac "0.000000"; conf_lo "0.000000"; conf_hi "0.000000"; cov "0.000000"; full_read_support "no";
Chr4	Cufflinks	exon	2353989	2354112	1	-	.	gene_id "AT4G04650"; transcript_id "AT4G04650.1"; exon_number "1"; FPKM "0.0000000000"; frac "0.000000"; conf_lo "0.000000"; conf_hi "0.000000"; cov "0.000000";
Chr4	Cufflinks	exon	2354339	2355213	1	-	.	gene_id "AT4G04650"; transcript_id "AT4G04650.1"; exon_number "2"; FPKM "0.0000000000"; frac "0.000000"; conf_lo "0.000000"; conf_hi "0.000000"; cov "0.000000";
Chr4	Cufflinks	transcript	2356733	2356889	1	-	.	gene_id "AT4G04653"; transcript_id "AT4G04653.1"; FPKM "0.0000000000"; frac "0.000000"; conf_lo "0.000000"; conf_hi "0.000000"; cov "0.000000"; full_read_support "no";
Chr4	Cufflinks	exon	2356733	2356889	1	-	.	gene_id "AT4G04653"; transcript_id "AT4G04653.1"; exon_number "1"; FPKM "0.0000000000"; frac "0.000000"; conf_lo "0.000000"; conf_hi "0.000000"; cov "0.000000";
Chr4	Cufflinks	transcript	2357418	2364944	1	+	.	gene_id "AT4G04655"; transcript_id "AT4G04655.1"; FPKM "0.0000000000"; frac "0.000000"; conf_lo "0.000000"; conf_hi "0.000000"; cov "0.000000"; full_read_support "no";
Chr4	Cufflinks	exon	2357418	2364944	1	+	.	gene_id "AT4G04655"; transcript_id "AT4G04655.1"; exon_number "1"; FPKM "0.0000000000"; frac "0.000000"; conf_lo "0.000000"; conf_hi "0.000000"; cov "0.000000";
Chr4	Cufflinks	transcript	2365562	2366755	1	+	.	gene_id "AT4G04660"; transcript_id "AT4G04660.1"; FPKM "0.0000000000"; frac "0.000000"; conf_lo "0.000000"; conf_hi "0.000000"; cov "0.000000"; full_read_support "no";
Chr4	Cufflinks	exon	2365562	2366755	1	+	.	gene_id "AT4G04660"; transcript_id "AT4G04660.1"; exon_number "1"; FPKM "0.0000000000"; frac "0.000000"; conf_lo "0.000000"; conf_hi "0.000000"; cov "0.000000";
Chr4	Cufflinks	transcript	2367533	2368550	790	+	.	gene_id "CUFF.553"; transcript_id "CUFF.553.1"; FPKM "2.1823843697"; frac "0.147149"; conf_lo "1.206760"; conf_hi "3.158009"; cov "12.885375"; full_read_support "yes";
Chr4	Cufflinks	exon	2367533	2368338	790	+	.	gene_id "CUFF.553"; transcript_id "CUFF.553.1"; exon_number "1"; FPKM "2.1823843697"; frac "0.147149"; conf_lo "1.206760"; conf_hi "3.158009"; cov "12.885375";
Chr4	Cufflinks	exon	2368495	2368550	790	+	.	gene_id "CUFF.553"; transcript_id "CUFF.553.1"; exon_number "2"; FPKM "2.1823843697"; frac "0.147149"; conf_lo "1.206760"; conf_hi "3.158009"; cov "12.885375";
Chr4	Cufflinks	transcript	2367566	2372216	1000	+	.	gene_id "CUFF.553"; transcript_id "AT4G04670.1"; FPKM "2.7603085509"; frac "0.852851"; conf_lo "2.301537"; conf_hi "3.219080"; cov "16.297593"; full_read_support "yes";
Chr4	Cufflinks	exon	2367566	2368338	1000	+	.	gene_id "CUFF.553"; transcript_id "AT4G04670.1"; exon_number "1"; FPKM "2.7603085509"; frac "0.852851"; conf_lo "2.301537"; conf_hi "3.219080"; cov "16.297593";
Chr4	Cufflinks	exon	2368551	2368941	1000	+	.	gene_id "CUFF.553"; transcript_id "AT4G04670.1"; exon_number "2"; FPKM "2.7603085509"; frac "0.852851"; conf_lo "2.301537"; conf_hi "3.219080"; cov "16.297593";
Chr4	Cufflinks	exon	2369203	2370282	1000	+	.	gene_id "CUFF.553"; transcript_id "AT4G04670.1"; exon_number "3"; FPKM "2.7603085509"; frac "0.852851"; conf_lo "2.301537"; conf_hi "3.219080"; cov "16.297593";
Chr4	Cufflinks	exon	2370402	2370531	1000	+	.	gene_id "CUFF.553"; transcript_id "AT4G04670.1"; exon_number "4"; FPKM "2.7603085509"; frac "0.852851"; conf_lo "2.301537"; conf_hi "3.219080"; cov "16.297593";
Chr4	Cufflinks	exon	2370730	2370965	1000	+	.	gene_id "CUFF.553"; transcript_id "AT4G04670.1"; exon_number "5"; FPKM "2.7603085509"; frac "0.852851"; conf_lo "2.301537"; conf_hi "3.219080"; cov "16.297593";
Chr4	Cufflinks	exon	2371077	2371212	1000	+	.	gene_id "CUFF.553"; transcript_id "AT4G04670.1"; exon_number "6"; FPKM "2.7603085509"; frac "0.852851"; conf_lo "2.301537"; conf_hi "3.219080"; cov "16.297593";
Chr4	Cufflinks	exon	2371342	2371418	1000	+	.	gene_id "CUFF.553"; transcript_id "AT4G04670.1"; exon_number "7"; FPKM "2.7603085509"; frac "0.852851"; conf_lo "2.301537"; conf_hi "3.219080"; cov "16.297593";
Chr4	Cufflinks	exon	2371673	2371779	1000	+	.	gene_id "CUFF.553"; transcript_id "AT4G04670.1"; exon_number "8"; FPKM "2.7603085509"; frac "0.852851"; conf_lo "2.301537"; conf_hi "3.219080"; cov "16.297593";
Chr4	Cufflinks	exon	2371896	2372216	1000	+	.	gene_id "CUFF.553"; transcript_id "AT4G04670.1"; exon_number "9"; FPKM "2.7603085509"; frac "0.852851"; conf_lo "2.301537"; conf_hi "3.219080"; cov "16.297593";
Chr4	Cufflinks	transcript	2372266	2373327	1	+	.	gene_id "CUFF.553"; transcript_id "AT4G04680.1"; FPKM "0.0000000000"; frac "0.000000"; conf_lo "0.000000"; conf_hi "0.129061"; cov "0.000000"; full_read_support "no";
Chr4	Cufflinks	exon	2372266	2372461	1	+	.	gene_id "CUFF.553"; transcript_id "AT4G04680.1"; exon_number "1"; FPKM "0.0000000000"; frac "0.000000"; conf_lo "0.000000"; conf_hi "0.129061"; cov "0.000000";
Chr4	Cufflinks	exon	2372532	2372701	1	+	.	gene_id "CUFF.553"; transcript_id "AT4G04680.1"; exon_number "2"; FPKM "0.0000000000"; frac "0.000000"; conf_lo "0.000000"; conf_hi "0.129061"; cov "0.000000";
Chr4	Cufflinks	exon	2372794	2372863	1	+	.	gene_id "CUFF.553"; transcript_id "AT4G04680.1"; exon_number "3"; FPKM "0.0000000000"; frac "0.000000"; conf_lo "0.000000"; conf_hi "0.129061"; cov "0.000000";
Chr4	Cufflinks	exon	2372933	2373044	1	+	.	gene_id "CUFF.553"; transcript_id "AT4G04680.1"; exon_number "4"; FPKM "0.0000000000"; frac "0.000000"; conf_lo "0.000000"; conf_hi "0.129061"; cov "0.000000";
Chr4	Cufflinks	exon	2373090	2373327	1	+	.	gene_id "CUFF.553"; transcript_id "AT4G04680.1"; exon_number "5"; FPKM "0.0000000000"; frac "0.000000"; conf_lo "0.000000"; conf_hi "0.129061"; cov "0.000000";
Chr4	Cufflinks	transcript	2373999	2375135	1	-	.	gene_id "AT4G04690"; transcript_id "AT4G04690.1"; FPKM "0.0000000000"; frac "0.000000"; conf_lo "0.000000"; conf_hi "0.000000"; cov "0.000000"; full_read_support "no";
Chr4	Cufflinks	exon	2373999	2375135	1	-	.	gene_id "AT4G04690"; transcript_id "AT4G04690.1"; exon_number "1"; FPKM "0.0000000000"; frac "0.000000"; conf_lo "0.000000"; conf_hi "0.000000"; cov "0.000000";
Chr4	Cufflinks	transcript	2375602	2376364	1	-	.	gene_id "CUFF.554"; transcript_id "AT4G04692.2"; FPKM "0.0000000000"; frac "0.000000"; conf_lo "0.000000"; conf_hi "0.234878"; cov "0.000000"; full_read_support "yes";
Chr4	Cufflinks	exon	2375602	2375978	1	-	.	gene_id "CUFF.554"; transcript_id "AT4G04692.2"; exon_number "1"; FPKM "0.0000000000"; frac "0.000000"; conf_lo "0.000000"; conf_hi "0.234878"; cov "0.000000";
Chr4	Cufflinks	exon	2376115	2376364	1	-	.	gene_id "CUFF.554"; transcript_id "AT4G04692.2"; exon_number "2"; FPKM "0.0000000000"; frac "0.000000"; conf_lo "0.000000"; conf_hi "0.234878"; cov "0.000000";
Chr4	Cufflinks	transcript	2375602	2376364	1000	-	.	gene_id "CUFF.554"; transcript_id "AT4G04692.1"; FPKM "41.0853226460"; frac "1.000000"; conf_lo "36.858122"; conf_hi "45.312523"; cov "242.695669"; full_read_support "yes";
Chr4	Cufflinks	exon	2375602	2376364	1000	-	.	gene_id "CUFF.554"; transcript_id "AT4G04692.1"; exon_number "1"; FPKM "41.0853226460"; frac "1.000000"; conf_lo "36.858122"; conf_hi "45.312523"; cov "242.695669";
Chr4	Cufflinks	transcript	2379440	2380744	1	+	.	gene_id "AT4G04693"; transcript_id "AT4G04693.1"; FPKM "0.0000000000"; frac "0.000000"; conf_lo "0.000000"; conf_hi "0.000000"; cov "0.000000"; full_read_support "no";
Chr4	Cufflinks	exon	2379440	2380744	1	+	.	gene_id "AT4G04693"; transcript_id "AT4G04693.1"; exon_number "1"; FPKM "0.0000000000"; frac "0.000000"; conf_lo "0.000000"; conf_hi "0.000000"; cov "0.000000";
Chr4	Cufflinks	transcript	2381501	2384099	813	-	.	gene_id "CUFF.555"; transcript_id "CUFF.555.1"; FPKM "1.4824573149"; frac "0.491250"; conf_lo "0.943485"; conf_hi "2.021430"; cov "8.759886"; full_read_support "no";
Chr4	Cufflinks	exon	2381501	2381723	813	-	.	gene_id "CUFF.555"; transcript_id "CUFF.555.1"; exon_number "1"; FPKM "1.4824573149"; frac "0.491250"; conf_lo "0.943485"; conf_hi "2.021430"; cov "8.759886";
Chr4	Cufflinks	exon	2381803	2381902	813	-	.	gene_id "CUFF.555"; transcript_id "CUFF.555.1"; exon_number "2"; FPKM "1.4824573149"; frac "0.491250"; conf_lo "0.943485"; conf_hi "2.021430"; cov "8.759886";
Chr4	Cufflinks	exon	2381968	2382098	813	-	.	gene_id "CUFF.555"; transcript_id "CUFF.555.1"; exon_number "3"; FPKM "1.4824573149"; frac "0.491250"; conf_lo "0.943485"; conf_hi "2.021430"; cov "8.759886";
Chr4	Cufflinks	exon	2382184	2382348	813	-	.	gene_id "CUFF.555"; transcript_id "CUFF.555.1"; exon_number "4"; FPKM "1.4824573149"; frac "0.491250"; conf_lo "0.943485"; conf_hi "2.021430"; cov "8.759886";
Chr4	Cufflinks	exon	2382427	2382539	813	-	.	gene_id "CUFF.555"; transcript_id "CUFF.555.1"; exon_number "5"; FPKM "1.4824573149"; frac "0.491250"; conf_lo "0.943485"; conf_hi "2.021430"; cov "8.759886";
Chr4	Cufflinks	exon	2382727	2382879	813	-	.	gene_id "CUFF.555"; transcript_id "CUFF.555.1"; exon_number "6"; FPKM "1.4824573149"; frac "0.491250"; conf_lo "0.943485"; conf_hi "2.021430"; cov "8.759886";
Chr4	Cufflinks	exon	2382966	2383109	813	-	.	gene_id "CUFF.555"; transcript_id "CUFF.555.1"; exon_number "7"; FPKM "1.4824573149"; frac "0.491250"; conf_lo "0.943485"; conf_hi "2.021430"; cov "8.759886";
Chr4	Cufflinks	exon	2383438	2384099	813	-	.	gene_id "CUFF.555"; transcript_id "CUFF.555.1"; exon_number "8"; FPKM "1.4824573149"; frac "0.491250"; conf_lo "0.943485"; conf_hi "2.021430"; cov "8.759886";
Chr4	Cufflinks	transcript	2381634	2383996	1000	-	.	gene_id "CUFF.555"; transcript_id "AT4G04695.1"; FPKM "1.8228507966"; frac "0.508750"; conf_lo "1.173703"; conf_hi "2.471999"; cov "10.771281"; full_read_support "yes";
Chr4	Cufflinks	exon	2381634	2381723	1000	-	.	gene_id "CUFF.555"; transcript_id "AT4G04695.1"; exon_number "1"; FPKM "1.8228507966"; frac "0.508750"; conf_lo "1.173703"; conf_hi "2.471999"; cov "10.771281";
Chr4	Cufflinks	exon	2381803	2381902	1000	-	.	gene_id "CUFF.555"; transcript_id "AT4G04695.1"; exon_number "2"; FPKM "1.8228507966"; frac "0.508750"; conf_lo "1.173703"; conf_hi "2.471999"; cov "10.771281";
Chr4	Cufflinks	exon	2381968	2382095	1000	-	.	gene_id "CUFF.555"; transcript_id "AT4G04695.1"; exon_number "3"; FPKM "1.8228507966"; frac "0.508750"; conf_lo "1.173703"; conf_hi "2.471999"; cov "10.771281";
Chr4	Cufflinks	exon	2382181	2382348	1000	-	.	gene_id "CUFF.555"; transcript_id "AT4G04695.1"; exon_number "4"; FPKM "1.8228507966"; frac "0.508750"; conf_lo "1.173703"; conf_hi "2.471999"; cov "10.771281";
Chr4	Cufflinks	exon	2382427	2382539	1000	-	.	gene_id "CUFF.555"; transcript_id "AT4G04695.1"; exon_number "5"; FPKM "1.8228507966"; frac "0.508750"; conf_lo "1.173703"; conf_hi "2.471999"; cov "10.771281";
Chr4	Cufflinks	exon	2382727	2382879	1000	-	.	gene_id "CUFF.555"; transcript_id "AT4G04695.1"; exon_number "6"; FPKM "1.8228507966"; frac "0.508750"; conf_lo "1.173703"; conf_hi "2.471999"; cov "10.771281";
Chr4	Cufflinks	exon	2382966	2383109	1000	-	.	gene_id "CUFF.555"; transcript_id "AT4G04695.1"; exon_number "7"; FPKM "1.8228507966"; frac "0.508750"; conf_lo "1.173703"; conf_hi "2.471999"; cov "10.771281";
Chr4	Cufflinks	exon	2383438	2383996	1000	-	.	gene_id "CUFF.555"; transcript_id "AT4G04695.1"; exon_number "8"; FPKM "1.8228507966"; frac "0.508750"; conf_lo "1.173703"; conf_hi "2.471999"; cov "10.771281";
Chr4	Cufflinks	transcript	2385276	2387986	888	-	.	gene_id "CUFF.556"; transcript_id "AT4G04700.1"; FPKM "2.0325660541"; frac "0.436277"; conf_lo "1.327712"; conf_hi "2.737420"; cov "12.007217"; full_read_support "yes";
Chr4	Cufflinks	exon	2385276	2385368	888	-	.	gene_id "CUFF.556"; transcript_id "AT4G04700.1"; exon_number "1"; FPKM "2.0325660541"; frac "0.436277"; conf_lo "1.327712"; conf_hi "2.737420"; cov "12.007217";
Chr4	Cufflinks	exon	2385452	2385551	888	-	.	gene_id "CUFF.556"; transcript_id "AT4G04700.1"; exon_number "2"; FPKM "2.0325660541"; frac "0.436277"; conf_lo "1.327712"; conf_hi "2.737420"; cov "12.007217";
Chr4	Cufflinks	exon	2385630	2385757	888	-	.	gene_id "CUFF.556"; transcript_id "AT4G04700.1"; exon_number "3"; FPKM "2.0325660541"; frac "0.436277"; conf_lo "1.327712"; conf_hi "2.737420"; cov "12.007217";
Chr4	Cufflinks	exon	2385838	2386005	888	-	.	gene_id "CUFF.556"; transcript_id "AT4G04700.1"; exon_number "4"; FPKM "2.0325660541"; frac "0.436277"; conf_lo "1.327712"; conf_hi "2.737420"; cov "12.007217";
Chr4	Cufflinks	exon	2386180	2386292	888	-	.	gene_id "CUFF.556"; transcript_id "AT4G04700.1"; exon_number "5"; FPKM "2.0325660541"; frac "0.436277"; conf_lo "1.327712"; conf_hi "2.737420"; cov "12.007217";
Chr4	Cufflinks	exon	2386500	2386652	888	-	.	gene_id "CUFF.556"; transcript_id "AT4G04700.1"; exon_number "6"; FPKM "2.0325660541"; frac "0.436277"; conf_lo "1.327712"; conf_hi "2.737420"; cov "12.007217";
Chr4	Cufflinks	exon	2386733	2386876	888	-	.	gene_id "CUFF.556"; transcript_id "AT4G04700.1"; exon_number "7"; FPKM "2.0325660541"; frac "0.436277"; conf_lo "1.327712"; conf_hi "2.737420"; cov "12.007217";
Chr4	Cufflinks	exon	2387428	2387986	888	-	.	gene_id "CUFF.556"; transcript_id "AT4G04700.1"; exon_number "8"; FPKM "2.0325660541"; frac "0.436277"; conf_lo "1.327712"; conf_hi "2.737420"; cov "12.007217";
Chr4	Cufflinks	transcript	2385276	2388093	1000	-	.	gene_id "CUFF.556"; transcript_id "CUFF.556.2"; FPKM "2.2875866742"; frac "0.563723"; conf_lo "1.602470"; conf_hi "2.972704"; cov "13.513730"; full_read_support "yes";
Chr4	Cufflinks	exon	2385276	2385368	1000	-	.	gene_id "CUFF.556"; transcript_id "CUFF.556.2"; exon_number "1"; FPKM "2.2875866742"; frac "0.563723"; conf_lo "1.602470"; conf_hi "2.972704"; cov "13.513730";
Chr4	Cufflinks	exon	2385452	2385551	1000	-	.	gene_id "CUFF.556"; transcript_id "CUFF.556.2"; exon_number "2"; FPKM "2.2875866742"; frac "0.563723"; conf_lo "1.602470"; conf_hi "2.972704"; cov "13.513730";
Chr4	Cufflinks	exon	2385630	2385757	1000	-	.	gene_id "CUFF.556"; transcript_id "CUFF.556.2"; exon_number "3"; FPKM "2.2875866742"; frac "0.563723"; conf_lo "1.602470"; conf_hi "2.972704"; cov "13.513730";
Chr4	Cufflinks	exon	2385838	2386005	1000	-	.	gene_id "CUFF.556"; transcript_id "CUFF.556.2"; exon_number "4"; FPKM "2.2875866742"; frac "0.563723"; conf_lo "1.602470"; conf_hi "2.972704"; cov "13.513730";
Chr4	Cufflinks	exon	2386180	2386292	1000	-	.	gene_id "CUFF.556"; transcript_id "CUFF.556.2"; exon_number "5"; FPKM "2.2875866742"; frac "0.563723"; conf_lo "1.602470"; conf_hi "2.972704"; cov "13.513730";
Chr4	Cufflinks	exon	2386500	2386876	1000	-	.	gene_id "CUFF.556"; transcript_id "CUFF.556.2"; exon_number "6"; FPKM "2.2875866742"; frac "0.563723"; conf_lo "1.602470"; conf_hi "2.972704"; cov "13.513730";
Chr4	Cufflinks	exon	2387428	2388093	1000	-	.	gene_id "CUFF.556"; transcript_id "CUFF.556.2"; exon_number "7"; FPKM "2.2875866742"; frac "0.563723"; conf_lo "1.602470"; conf_hi "2.972704"; cov "13.513730";
Chr4	Cufflinks	transcript	2389598	2392887	1	-	.	gene_id "CUFF.557"; transcript_id "AT4G04710.1"; FPKM "0.0000000000"; frac "0.000000"; conf_lo "0.000000"; conf_hi "0.066177"; cov "0.000000"; full_read_support "no";
Chr4	Cufflinks	exon	2389598	2389763	1	-	.	gene_id "CUFF.557"; transcript_id "AT4G04710.1"; exon_number "1"; FPKM "0.0000000000"; frac "0.000000"; conf_lo "0.000000"; conf_hi "0.066177"; cov "0.000000";
Chr4	Cufflinks	exon	2389891	2389931	1	-	.	gene_id "CUFF.557"; transcript_id "AT4G04710.1"; exon_number "2"; FPKM "0.0000000000"; frac "0.000000"; conf_lo "0.000000"; conf_hi "0.066177"; cov "0.000000";
Chr4	Cufflinks	exon	2390094	2390171	1	-	.	gene_id "CUFF.557"; transcript_id "AT4G04710.1"; exon_number "3"; FPKM "0.0000000000"; frac "0.000000"; conf_lo "0.000000"; conf_hi "0.066177"; cov "0.000000";
Chr4	Cufflinks	exon	2390515	2390586	1	-	.	gene_id "CUFF.557"; transcript_id "AT4G04710.1"; exon_number "4"; FPKM "0.0000000000"; frac "0.000000"; conf_lo "0.000000"; conf_hi "0.066177"; cov "0.000000";
Chr4	Cufflinks	exon	2390681	2390780	1	-	.	gene_id "CUFF.557"; transcript_id "AT4G04710.1"; exon_number "5"; FPKM "0.0000000000"; frac "0.000000"; conf_lo "0.000000"; conf_hi "0.066177"; cov "0.000000";
Chr4	Cufflinks	exon	2391052	2391179	1	-	.	gene_id "CUFF.557"; transcript_id "AT4G04710.1"; exon_number "6"; FPKM "0.0000000000"; frac "0.000000"; conf_lo "0.000000"; conf_hi "0.066177"; cov "0.000000";
Chr4	Cufflinks	exon	2391267	2391440	1	-	.	gene_id "CUFF.557"; transcript_id "AT4G04710.1"; exon_number "7"; FPKM "0.0000000000"; frac "0.000000"; conf_lo "0.000000"; conf_hi "0.066177"; cov "0.000000";
Chr4	Cufflinks	exon	2391507	2391616	1	-	.	gene_id "CUFF.557"; transcript_id "AT4G04710.1"; exon_number "8"; FPKM "0.0000000000"; frac "0.000000"; conf_lo "0.000000"; conf_hi "0.066177"; cov "0.000000";
Chr4	Cufflinks	exon	2391809	2391982	1	-	.	gene_id "CUFF.557"; transcript_id "AT4G04710.1"; exon_number "9"; FPKM "0.0000000000"; frac "0.000000"; conf_lo "0.000000"; conf_hi "0.066177"; cov "0.000000";
Chr4	Cufflinks	exon	2392026	2392169	1	-	.	gene_id "CUFF.557"; transcript_id "AT4G04710.1"; exon_number "10"; FPKM "0.0000000000"; frac "0.000000"; conf_lo "0.000000"; conf_hi "0.066177"; cov "0.000000";
Chr4	Cufflinks	exon	2392305	2392712	1	-	.	gene_id "CUFF.557"; transcript_id "AT4G04710.1"; exon_number "11"; FPKM "0.0000000000"; frac "0.000000"; conf_lo "0.000000"; conf_hi "0.066177"; cov "0.000000";
Chr4	Cufflinks	exon	2392755	2392887	1	-	.	gene_id "CUFF.557"; transcript_id "AT4G04710.1"; exon_number "12"; FPKM "0.0000000000"; frac "0.000000"; conf_lo "0.000000"; conf_hi "0.066177"; cov "0.000000";
Chr4	Cufflinks	transcript	2390349	2393003	1000	-	.	gene_id "CUFF.557"; transcript_id "CUFF.557.2"; FPKM "0.6776198113"; frac "1.000000"; conf_lo "0.374773"; conf_hi "0.980466"; cov "4.002210"; full_read_support "no";
Chr4	Cufflinks	exon	2390349	2390586	1000	-	.	gene_id "CUFF.557"; transcript_id "CUFF.557.2"; exon_number "1"; FPKM "0.6776198113"; frac "1.000000"; conf_lo "0.374773"; conf_hi "0.980466"; cov "4.002210";
Chr4	Cufflinks	exon	2390681	2390780	1000	-	.	gene_id "CUFF.557"; transcript_id "CUFF.557.2"; exon_number "2"; FPKM "0.6776198113"; frac "1.000000"; conf_lo "0.374773"; conf_hi "0.980466"; cov "4.002210";
Chr4	Cufflinks	exon	2391052	2391179	1000	-	.	gene_id "CUFF.557"; transcript_id "CUFF.557.2"; exon_number "3"; FPKM "0.6776198113"; frac "1.000000"; conf_lo "0.374773"; conf_hi "0.980466"; cov "4.002210";
Chr4	Cufflinks	exon	2391267	2391440	1000	-	.	gene_id "CUFF.557"; transcript_id "CUFF.557.2"; exon_number "4"; FPKM "0.6776198113"; frac "1.000000"; conf_lo "0.374773"; conf_hi "0.980466"; cov "4.002210";
Chr4	Cufflinks	exon	2391507	2391616	1000	-	.	gene_id "CUFF.557"; transcript_id "CUFF.557.2"; exon_number "5"; FPKM "0.6776198113"; frac "1.000000"; conf_lo "0.374773"; conf_hi "0.980466"; cov "4.002210";
Chr4	Cufflinks	exon	2391809	2391982	1000	-	.	gene_id "CUFF.557"; transcript_id "CUFF.557.2"; exon_number "6"; FPKM "0.6776198113"; frac "1.000000"; conf_lo "0.374773"; conf_hi "0.980466"; cov "4.002210";
Chr4	Cufflinks	exon	2392026	2392169	1000	-	.	gene_id "CUFF.557"; transcript_id "CUFF.557.2"; exon_number "7"; FPKM "0.6776198113"; frac "1.000000"; conf_lo "0.374773"; conf_hi "0.980466"; cov "4.002210";
Chr4	Cufflinks	exon	2392305	2393003	1000	-	.	gene_id "CUFF.557"; transcript_id "CUFF.557.2"; exon_number "8"; FPKM "0.6776198113"; frac "1.000000"; conf_lo "0.374773"; conf_hi "0.980466"; cov "4.002210";
Chr4	Cufflinks	transcript	2394458	2397759	1000	-	.	gene_id "CUFF.558"; transcript_id "AT4G04720.1"; FPKM "14.9089428711"; frac "0.806578"; conf_lo "13.378728"; conf_hi "16.439157"; cov "88.077670"; full_read_support "yes";
Chr4	Cufflinks	exon	2394458	2394903	1000	-	.	gene_id "CUFF.558"; transcript_id "AT4G04720.1"; exon_number "1"; FPKM "14.9089428711"; frac "0.806578"; conf_lo "13.378728"; conf_hi "16.439157"; cov "88.077670";
Chr4	Cufflinks	exon	2394986	2395085	1000	-	.	gene_id "CUFF.558"; transcript_id "AT4G04720.1"; exon_number "2"; FPKM "14.9089428711"; frac "0.806578"; conf_lo "13.378728"; conf_hi "16.439157"; cov "88.077670";
Chr4	Cufflinks	exon	2395215	2395342	1000	-	.	gene_id "CUFF.558"; transcript_id "AT4G04720.1"; exon_number "3"; FPKM "14.9089428711"; frac "0.806578"; conf_lo "13.378728"; conf_hi "16.439157"; cov "88.077670";
Chr4	Cufflinks	exon	2395426	2395593	1000	-	.	gene_id "CUFF.558"; transcript_id "AT4G04720.1"; exon_number "4"; FPKM "14.9089428711"; frac "0.806578"; conf_lo "13.378728"; conf_hi "16.439157"; cov "88.077670";
Chr4	Cufflinks	exon	2395752	2395864	1000	-	.	gene_id "CUFF.558"; transcript_id "AT4G04720.1"; exon_number "5"; FPKM "14.9089428711"; frac "0.806578"; conf_lo "13.378728"; conf_hi "16.439157"; cov "88.077670";
Chr4	Cufflinks	exon	2396097	2396249	1000	-	.	gene_id "CUFF.558"; transcript_id "AT4G04720.1"; exon_number "6"; FPKM "14.9089428711"; frac "0.806578"; conf_lo "13.378728"; conf_hi "16.439157"; cov "88.077670";
Chr4	Cufflinks	exon	2396331	2396474	1000	-	.	gene_id "CUFF.558"; transcript_id "AT4G04720.1"; exon_number "7"; FPKM "14.9089428711"; frac "0.806578"; conf_lo "13.378728"; conf_hi "16.439157"; cov "88.077670";
Chr4	Cufflinks	exon	2396929	2397759	1000	-	.	gene_id "CUFF.558"; transcript_id "AT4G04720.1"; exon_number "8"; FPKM "14.9089428711"; frac "0.806578"; conf_lo "13.378728"; conf_hi "16.439157"; cov "88.077670";
Chr4	Cufflinks	transcript	2394587	2397780	254	-	.	gene_id "CUFF.558"; transcript_id "CUFF.558.2"; FPKM "3.7921815895"; frac "0.193422"; conf_lo "2.887437"; conf_hi "4.696926"; cov "22.403099"; full_read_support "yes";
Chr4	Cufflinks	exon	2394587	2394903	254	-	.	gene_id "CUFF.558"; transcript_id "CUFF.558.2"; exon_number "1"; FPKM "3.7921815895"; frac "0.193422"; conf_lo "2.887437"; conf_hi "4.696926"; cov "22.403099";
Chr4	Cufflinks	exon	2394986	2395085	254	-	.	gene_id "CUFF.558"; transcript_id "CUFF.558.2"; exon_number "2"; FPKM "3.7921815895"; frac "0.193422"; conf_lo "2.887437"; conf_hi "4.696926"; cov "22.403099";
Chr4	Cufflinks	exon	2395215	2395342	254	-	.	gene_id "CUFF.558"; transcript_id "CUFF.558.2"; exon_number "3"; FPKM "3.7921815895"; frac "0.193422"; conf_lo "2.887437"; conf_hi "4.696926"; cov "22.403099";
Chr4	Cufflinks	exon	2395426	2395593	254	-	.	gene_id "CUFF.558"; transcript_id "CUFF.558.2"; exon_number "4"; FPKM "3.7921815895"; frac "0.193422"; conf_lo "2.887437"; conf_hi "4.696926"; cov "22.403099";
Chr4	Cufflinks	exon	2395752	2395865	254	-	.	gene_id "CUFF.558"; transcript_id "CUFF.558.2"; exon_number "5"; FPKM "3.7921815895"; frac "0.193422"; conf_lo "2.887437"; conf_hi "4.696926"; cov "22.403099";
Chr4	Cufflinks	exon	2396098	2396249	254	-	.	gene_id "CUFF.558"; transcript_id "CUFF.558.2"; exon_number "6"; FPKM "3.7921815895"; frac "0.193422"; conf_lo "2.887437"; conf_hi "4.696926"; cov "22.403099";
Chr4	Cufflinks	exon	2396331	2396474	254	-	.	gene_id "CUFF.558"; transcript_id "CUFF.558.2"; exon_number "7"; FPKM "3.7921815895"; frac "0.193422"; conf_lo "2.887437"; conf_hi "4.696926"; cov "22.403099";
Chr4	Cufflinks	exon	2396929	2397780	254	-	.	gene_id "CUFF.558"; transcript_id "CUFF.558.2"; exon_number "8"; FPKM "3.7921815895"; frac "0.193422"; conf_lo "2.887437"; conf_hi "4.696926"; cov "22.403099";
Chr4	Cufflinks	transcript	2401927	2402349	1	-	.	gene_id "AT4G04730"; transcript_id "AT4G04730.1"; FPKM "0.0000000000"; frac "0.000000"; conf_lo "0.000000"; conf_hi "0.000000"; cov "0.000000"; full_read_support "no";
Chr4	Cufflinks	exon	2401927	2402349	1	-	.	gene_id "AT4G04730"; transcript_id "AT4G04730.1"; exon_number "1"; FPKM "0.0000000000"; frac "0.000000"; conf_lo "0.000000"; conf_hi "0.000000"; cov "0.000000";
Chr4	Cufflinks	transcript	2402779	2408737	623	-	.	gene_id "CUFF.559"; transcript_id "CUFF.559.1"; FPKM "0.9491948157"; frac "0.260598"; conf_lo "0.629909"; conf_hi "1.268480"; cov "5.608450"; full_read_support "no";
Chr4	Cufflinks	exon	2402779	2403163	623	-	.	gene_id "CUFF.559"; transcript_id "CUFF.559.1"; exon_number "1"; FPKM "0.9491948157"; frac "0.260598"; conf_lo "0.629909"; conf_hi "1.268480"; cov "5.608450";
Chr4	Cufflinks	exon	2403609	2403772	623	-	.	gene_id "CUFF.559"; transcript_id "CUFF.559.1"; exon_number "2"; FPKM "0.9491948157"; frac "0.260598"; conf_lo "0.629909"; conf_hi "1.268480"; cov "5.608450";
Chr4	Cufflinks	exon	2404218	2404311	623	-	.	gene_id "CUFF.559"; transcript_id "CUFF.559.1"; exon_number "3"; FPKM "0.9491948157"; frac "0.260598"; conf_lo "0.629909"; conf_hi "1.268480"; cov "5.608450";
Chr4	Cufflinks	exon	2404400	2404468	623	-	.	gene_id "CUFF.559"; transcript_id "CUFF.559.1"; exon_number "4"; FPKM "0.9491948157"; frac "0.260598"; conf_lo "0.629909"; conf_hi "1.268480"; cov "5.608450";
Chr4	Cufflinks	exon	2404626	2405677	623	-	.	gene_id "CUFF.559"; transcript_id "CUFF.559.1"; exon_number "5"; FPKM "0.9491948157"; frac "0.260598"; conf_lo "0.629909"; conf_hi "1.268480"; cov "5.608450";
Chr4	Cufflinks	exon	2405802	2405929	623	-	.	gene_id "CUFF.559"; transcript_id "CUFF.559.1"; exon_number "6"; FPKM "0.9491948157"; frac "0.260598"; conf_lo "0.629909"; conf_hi "1.268480"; cov "5.608450";
Chr4	Cufflinks	exon	2406018	2406185	623	-	.	gene_id "CUFF.559"; transcript_id "CUFF.559.1"; exon_number "7"; FPKM "0.9491948157"; frac "0.260598"; conf_lo "0.629909"; conf_hi "1.268480"; cov "5.608450";
Chr4	Cufflinks	exon	2406350	2406462	623	-	.	gene_id "CUFF.559"; transcript_id "CUFF.559.1"; exon_number "8"; FPKM "0.9491948157"; frac "0.260598"; conf_lo "0.629909"; conf_hi "1.268480"; cov "5.608450";
Chr4	Cufflinks	exon	2406550	2406702	623	-	.	gene_id "CUFF.559"; transcript_id "CUFF.559.1"; exon_number "9"; FPKM "0.9491948157"; frac "0.260598"; conf_lo "0.629909"; conf_hi "1.268480"; cov "5.608450";
Chr4	Cufflinks	exon	2406788	2406931	623	-	.	gene_id "CUFF.559"; transcript_id "CUFF.559.1"; exon_number "10"; FPKM "0.9491948157"; frac "0.260598"; conf_lo "0.629909"; conf_hi "1.268480"; cov "5.608450";
Chr4	Cufflinks	exon	2407824	2408737	623	-	.	gene_id "CUFF.559"; transcript_id "CUFF.559.1"; exon_number "11"; FPKM "0.9491948157"; frac "0.260598"; conf_lo "0.629909"; conf_hi "1.268480"; cov "5.608450";
Chr4	Cufflinks	transcript	2402779	2408737	513	-	.	gene_id "CUFF.559"; transcript_id "CUFF.559.2"; FPKM "0.7813650429"; frac "0.214723"; conf_lo "0.473965"; conf_hi "1.088766"; cov "4.616805"; full_read_support "yes";
Chr4	Cufflinks	exon	2402779	2403163	513	-	.	gene_id "CUFF.559"; transcript_id "CUFF.559.2"; exon_number "1"; FPKM "0.7813650429"; frac "0.214723"; conf_lo "0.473965"; conf_hi "1.088766"; cov "4.616805";
Chr4	Cufflinks	exon	2403609	2403772	513	-	.	gene_id "CUFF.559"; transcript_id "CUFF.559.2"; exon_number "2"; FPKM "0.7813650429"; frac "0.214723"; conf_lo "0.473965"; conf_hi "1.088766"; cov "4.616805";
Chr4	Cufflinks	exon	2404218	2404468	513	-	.	gene_id "CUFF.559"; transcript_id "CUFF.559.2"; exon_number "3"; FPKM "0.7813650429"; frac "0.214723"; conf_lo "0.473965"; conf_hi "1.088766"; cov "4.616805";
Chr4	Cufflinks	exon	2404626	2405492	513	-	.	gene_id "CUFF.559"; transcript_id "CUFF.559.2"; exon_number "4"; FPKM "0.7813650429"; frac "0.214723"; conf_lo "0.473965"; conf_hi "1.088766"; cov "4.616805";
Chr4	Cufflinks	exon	2405578	2405677	513	-	.	gene_id "CUFF.559"; transcript_id "CUFF.559.2"; exon_number "5"; FPKM "0.7813650429"; frac "0.214723"; conf_lo "0.473965"; conf_hi "1.088766"; cov "4.616805";
Chr4	Cufflinks	exon	2405802	2405929	513	-	.	gene_id "CUFF.559"; transcript_id "CUFF.559.2"; exon_number "6"; FPKM "0.7813650429"; frac "0.214723"; conf_lo "0.473965"; conf_hi "1.088766"; cov "4.616805";
Chr4	Cufflinks	exon	2406018	2406185	513	-	.	gene_id "CUFF.559"; transcript_id "CUFF.559.2"; exon_number "7"; FPKM "0.7813650429"; frac "0.214723"; conf_lo "0.473965"; conf_hi "1.088766"; cov "4.616805";
Chr4	Cufflinks	exon	2406350	2406462	513	-	.	gene_id "CUFF.559"; transcript_id "CUFF.559.2"; exon_number "8"; FPKM "0.7813650429"; frac "0.214723"; conf_lo "0.473965"; conf_hi "1.088766"; cov "4.616805";
Chr4	Cufflinks	exon	2406550	2406702	513	-	.	gene_id "CUFF.559"; transcript_id "CUFF.559.2"; exon_number "9"; FPKM "0.7813650429"; frac "0.214723"; conf_lo "0.473965"; conf_hi "1.088766"; cov "4.616805";
Chr4	Cufflinks	exon	2406788	2406931	513	-	.	gene_id "CUFF.559"; transcript_id "CUFF.559.2"; exon_number "10"; FPKM "0.7813650429"; frac "0.214723"; conf_lo "0.473965"; conf_hi "1.088766"; cov "4.616805";
Chr4	Cufflinks	exon	2407824	2408737	513	-	.	gene_id "CUFF.559"; transcript_id "CUFF.559.2"; exon_number "11"; FPKM "0.7813650429"; frac "0.214723"; conf_lo "0.473965"; conf_hi "1.088766"; cov "4.616805";
Chr4	Cufflinks	transcript	2402779	2408737	348	-	.	gene_id "CUFF.559"; transcript_id "CUFF.559.3"; FPKM "0.5303668604"; frac "0.127620"; conf_lo "0.258756"; conf_hi "0.801978"; cov "3.133747"; full_read_support "no";
Chr4	Cufflinks	exon	2402779	2403163	348	-	.	gene_id "CUFF.559"; transcript_id "CUFF.559.3"; exon_number "1"; FPKM "0.5303668604"; frac "0.127620"; conf_lo "0.258756"; conf_hi "0.801978"; cov "3.133747";
Chr4	Cufflinks	exon	2403609	2403772	348	-	.	gene_id "CUFF.559"; transcript_id "CUFF.559.3"; exon_number "2"; FPKM "0.5303668604"; frac "0.127620"; conf_lo "0.258756"; conf_hi "0.801978"; cov "3.133747";
Chr4	Cufflinks	exon	2404218	2404468	348	-	.	gene_id "CUFF.559"; transcript_id "CUFF.559.3"; exon_number "3"; FPKM "0.5303668604"; frac "0.127620"; conf_lo "0.258756"; conf_hi "0.801978"; cov "3.133747";
Chr4	Cufflinks	exon	2404626	2404968	348	-	.	gene_id "CUFF.559"; transcript_id "CUFF.559.3"; exon_number "4"; FPKM "0.5303668604"; frac "0.127620"; conf_lo "0.258756"; conf_hi "0.801978"; cov "3.133747";
Chr4	Cufflinks	exon	2405095	2405134	348	-	.	gene_id "CUFF.559"; transcript_id "CUFF.559.3"; exon_number "5"; FPKM "0.5303668604"; frac "0.127620"; conf_lo "0.258756"; conf_hi "0.801978"; cov "3.133747";
Chr4	Cufflinks	exon	2405578	2405677	348	-	.	gene_id "CUFF.559"; transcript_id "CUFF.559.3"; exon_number "6"; FPKM "0.5303668604"; frac "0.127620"; conf_lo "0.258756"; conf_hi "0.801978"; cov "3.133747";
Chr4	Cufflinks	exon	2405802	2405929	348	-	.	gene_id "CUFF.559"; transcript_id "CUFF.559.3"; exon_number "7"; FPKM "0.5303668604"; frac "0.127620"; conf_lo "0.258756"; conf_hi "0.801978"; cov "3.133747";
Chr4	Cufflinks	exon	2406018	2406185	348	-	.	gene_id "CUFF.559"; transcript_id "CUFF.559.3"; exon_number "8"; FPKM "0.5303668604"; frac "0.127620"; conf_lo "0.258756"; conf_hi "0.801978"; cov "3.133747";
Chr4	Cufflinks	exon	2406350	2406702	348	-	.	gene_id "CUFF.559"; transcript_id "CUFF.559.3"; exon_number "9"; FPKM "0.5303668604"; frac "0.127620"; conf_lo "0.258756"; conf_hi "0.801978"; cov "3.133747";
Chr4	Cufflinks	exon	2406788	2406931	348	-	.	gene_id "CUFF.559"; transcript_id "CUFF.559.3"; exon_number "10"; FPKM "0.5303668604"; frac "0.127620"; conf_lo "0.258756"; conf_hi "0.801978"; cov "3.133747";
Chr4	Cufflinks	exon	2407824	2408737	348	-	.	gene_id "CUFF.559"; transcript_id "CUFF.559.3"; exon_number "11"; FPKM "0.5303668604"; frac "0.127620"; conf_lo "0.258756"; conf_hi "0.801978"; cov "3.133747";
Chr4	Cufflinks	transcript	2403609	2408737	1	-	.	gene_id "CUFF.559"; transcript_id "AT4G04740.1"; FPKM "0.0000000000"; frac "0.000000"; conf_lo "0.000000"; conf_hi "0.036140"; cov "0.000000"; full_read_support "yes";
Chr4	Cufflinks	exon	2403609	2403772	1	-	.	gene_id "CUFF.559"; transcript_id "AT4G04740.1"; exon_number "1"; FPKM "0.0000000000"; frac "0.000000"; conf_lo "0.000000"; conf_hi "0.036140"; cov "0.000000";
Chr4	Cufflinks	exon	2404218	2404468	1	-	.	gene_id "CUFF.559"; transcript_id "AT4G04740.1"; exon_number "2"; FPKM "0.0000000000"; frac "0.000000"; conf_lo "0.000000"; conf_hi "0.036140"; cov "0.000000";
Chr4	Cufflinks	exon	2404626	2405492	1	-	.	gene_id "CUFF.559"; transcript_id "AT4G04740.1"; exon_number "3"; FPKM "0.0000000000"; frac "0.000000"; conf_lo "0.000000"; conf_hi "0.036140"; cov "0.000000";
Chr4	Cufflinks	exon	2405578	2405677	1	-	.	gene_id "CUFF.559"; transcript_id "AT4G04740.1"; exon_number "4"; FPKM "0.0000000000"; frac "0.000000"; conf_lo "0.000000"; conf_hi "0.036140"; cov "0.000000";
Chr4	Cufflinks	exon	2405802	2405929	1	-	.	gene_id "CUFF.559"; transcript_id "AT4G04740.1"; exon_number "5"; FPKM "0.0000000000"; frac "0.000000"; conf_lo "0.000000"; conf_hi "0.036140"; cov "0.000000";
Chr4	Cufflinks	exon	2406018	2406185	1	-	.	gene_id "CUFF.559"; transcript_id "AT4G04740.1"; exon_number "6"; FPKM "0.0000000000"; frac "0.000000"; conf_lo "0.000000"; conf_hi "0.036140"; cov "0.000000";
Chr4	Cufflinks	exon	2406350	2406462	1	-	.	gene_id "CUFF.559"; transcript_id "AT4G04740.1"; exon_number "7"; FPKM "0.0000000000"; frac "0.000000"; conf_lo "0.000000"; conf_hi "0.036140"; cov "0.000000";
Chr4	Cufflinks	exon	2406550	2406702	1	-	.	gene_id "CUFF.559"; transcript_id "AT4G04740.1"; exon_number "8"; FPKM "0.0000000000"; frac "0.000000"; conf_lo "0.000000"; conf_hi "0.036140"; cov "0.000000";
Chr4	Cufflinks	exon	2406788	2406931	1	-	.	gene_id "CUFF.559"; transcript_id "AT4G04740.1"; exon_number "9"; FPKM "0.0000000000"; frac "0.000000"; conf_lo "0.000000"; conf_hi "0.036140"; cov "0.000000";
Chr4	Cufflinks	exon	2407824	2408737	1	-	.	gene_id "CUFF.559"; transcript_id "AT4G04740.1"; exon_number "10"; FPKM "0.0000000000"; frac "0.000000"; conf_lo "0.000000"; conf_hi "0.036140"; cov "0.000000";
Chr4	Cufflinks	transcript	2403609	2408737	1	-	.	gene_id "CUFF.559"; transcript_id "AT4G04740.2"; FPKM "0.0000000000"; frac "0.000000"; conf_lo "0.000000"; conf_hi "0.043671"; cov "0.000000"; full_read_support "no";
Chr4	Cufflinks	exon	2403609	2403772	1	-	.	gene_id "CUFF.559"; transcript_id "AT4G04740.2"; exon_number "1"; FPKM "0.0000000000"; frac "0.000000"; conf_lo "0.000000"; conf_hi "0.043671"; cov "0.000000";
Chr4	Cufflinks	exon	2404218	2404468	1	-	.	gene_id "CUFF.559"; transcript_id "AT4G04740.2"; exon_number "2"; FPKM "0.0000000000"; frac "0.000000"; conf_lo "0.000000"; conf_hi "0.043671"; cov "0.000000";
Chr4	Cufflinks	exon	2404626	2404968	1	-	.	gene_id "CUFF.559"; transcript_id "AT4G04740.2"; exon_number "3"; FPKM "0.0000000000"; frac "0.000000"; conf_lo "0.000000"; conf_hi "0.043671"; cov "0.000000";
Chr4	Cufflinks	exon	2405095	2405134	1	-	.	gene_id "CUFF.559"; transcript_id "AT4G04740.2"; exon_number "4"; FPKM "0.0000000000"; frac "0.000000"; conf_lo "0.000000"; conf_hi "0.043671"; cov "0.000000";
Chr4	Cufflinks	exon	2405578	2405677	1	-	.	gene_id "CUFF.559"; transcript_id "AT4G04740.2"; exon_number "5"; FPKM "0.0000000000"; frac "0.000000"; conf_lo "0.000000"; conf_hi "0.043671"; cov "0.000000";
Chr4	Cufflinks	exon	2405802	2405929	1	-	.	gene_id "CUFF.559"; transcript_id "AT4G04740.2"; exon_number "6"; FPKM "0.0000000000"; frac "0.000000"; conf_lo "0.000000"; conf_hi "0.043671"; cov "0.000000";
Chr4	Cufflinks	exon	2406018	2406185	1	-	.	gene_id "CUFF.559"; transcript_id "AT4G04740.2"; exon_number "7"; FPKM "0.0000000000"; frac "0.000000"; conf_lo "0.000000"; conf_hi "0.043671"; cov "0.000000";
Chr4	Cufflinks	exon	2406350	2406462	1	-	.	gene_id "CUFF.559"; transcript_id "AT4G04740.2"; exon_number "8"; FPKM "0.0000000000"; frac "0.000000"; conf_lo "0.000000"; conf_hi "0.043671"; cov "0.000000";
Chr4	Cufflinks	exon	2406550	2406702	1	-	.	gene_id "CUFF.559"; transcript_id "AT4G04740.2"; exon_number "9"; FPKM "0.0000000000"; frac "0.000000"; conf_lo "0.000000"; conf_hi "0.043671"; cov "0.000000";
Chr4	Cufflinks	exon	2406788	2406931	1	-	.	gene_id "CUFF.559"; transcript_id "AT4G04740.2"; exon_number "10"; FPKM "0.0000000000"; frac "0.000000"; conf_lo "0.000000"; conf_hi "0.043671"; cov "0.000000";
Chr4	Cufflinks	exon	2407824	2408737	1	-	.	gene_id "CUFF.559"; transcript_id "AT4G04740.2"; exon_number "11"; FPKM "0.0000000000"; frac "0.000000"; conf_lo "0.000000"; conf_hi "0.043671"; cov "0.000000";
Chr4	Cufflinks	transcript	2403830	2408737	1000	-	.	gene_id "CUFF.559"; transcript_id "CUFF.559.6"; FPKM "1.5216266054"; frac "0.397059"; conf_lo "1.095201"; conf_hi "1.948052"; cov "8.990744"; full_read_support "yes";
Chr4	Cufflinks	exon	2403830	2404468	1000	-	.	gene_id "CUFF.559"; transcript_id "CUFF.559.6"; exon_number "1"; FPKM "1.5216266054"; frac "0.397059"; conf_lo "1.095201"; conf_hi "1.948052"; cov "8.990744";
Chr4	Cufflinks	exon	2404626	2405492	1000	-	.	gene_id "CUFF.559"; transcript_id "CUFF.559.6"; exon_number "2"; FPKM "1.5216266054"; frac "0.397059"; conf_lo "1.095201"; conf_hi "1.948052"; cov "8.990744";
Chr4	Cufflinks	exon	2405578	2405677	1000	-	.	gene_id "CUFF.559"; transcript_id "CUFF.559.6"; exon_number "3"; FPKM "1.5216266054"; frac "0.397059"; conf_lo "1.095201"; conf_hi "1.948052"; cov "8.990744";
Chr4	Cufflinks	exon	2405802	2405929	1000	-	.	gene_id "CUFF.559"; transcript_id "CUFF.559.6"; exon_number "4"; FPKM "1.5216266054"; frac "0.397059"; conf_lo "1.095201"; conf_hi "1.948052"; cov "8.990744";
Chr4	Cufflinks	exon	2406018	2406185	1000	-	.	gene_id "CUFF.559"; transcript_id "CUFF.559.6"; exon_number "5"; FPKM "1.5216266054"; frac "0.397059"; conf_lo "1.095201"; conf_hi "1.948052"; cov "8.990744";
Chr4	Cufflinks	exon	2406350	2406462	1000	-	.	gene_id "CUFF.559"; transcript_id "CUFF.559.6"; exon_number "6"; FPKM "1.5216266054"; frac "0.397059"; conf_lo "1.095201"; conf_hi "1.948052"; cov "8.990744";
Chr4	Cufflinks	exon	2406550	2406702	1000	-	.	gene_id "CUFF.559"; transcript_id "CUFF.559.6"; exon_number "7"; FPKM "1.5216266054"; frac "0.397059"; conf_lo "1.095201"; conf_hi "1.948052"; cov "8.990744";
Chr4	Cufflinks	exon	2406788	2406931	1000	-	.	gene_id "CUFF.559"; transcript_id "CUFF.559.6"; exon_number "8"; FPKM "1.5216266054"; frac "0.397059"; conf_lo "1.095201"; conf_hi "1.948052"; cov "8.990744";
Chr4	Cufflinks	exon	2407824	2408737	1000	-	.	gene_id "CUFF.559"; transcript_id "CUFF.559.6"; exon_number "9"; FPKM "1.5216266054"; frac "0.397059"; conf_lo "1.095201"; conf_hi "1.948052"; cov "8.990744";
Chr4	Cufflinks	transcript	2407058	2407736	1000	-	.	gene_id "CUFF.560"; transcript_id "CUFF.560.1"; FPKM "1.4674879032"; frac "1.000000"; conf_lo "0.683083"; conf_hi "2.251893"; cov "8.654990"; full_read_support "yes";
Chr4	Cufflinks	exon	2407058	2407736	1000	-	.	gene_id "CUFF.560"; transcript_id "CUFF.560.1"; exon_number "1"; FPKM "1.4674879032"; frac "1.000000"; conf_lo "0.683083"; conf_hi "2.251893"; cov "8.654990";
Chr4	Cufflinks	transcript	2497644	2505148	1	+	.	gene_id "CUFF.561"; transcript_id "AT4G04920.2"; FPKM "0.0000000000"; frac "0.000000"; conf_lo "0.000000"; conf_hi "0.025060"; cov "0.000000"; full_read_support "yes";
Chr4	Cufflinks	exon	2497644	2498268	1	+	.	gene_id "CUFF.561"; transcript_id "AT4G04920.2"; exon_number "1"; FPKM "0.0000000000"; frac "0.000000"; conf_lo "0.000000"; conf_hi "0.025060"; cov "0.000000";
Chr4	Cufflinks	exon	2498346	2498414	1	+	.	gene_id "CUFF.561"; transcript_id "AT4G04920.2"; exon_number "2"; FPKM "0.0000000000"; frac "0.000000"; conf_lo "0.000000"; conf_hi "0.025060"; cov "0.000000";
Chr4	Cufflinks	exon	2498505	2498593	1	+	.	gene_id "CUFF.561"; transcript_id "AT4G04920.2"; exon_number "3"; FPKM "0.0000000000"; frac "0.000000"; conf_lo "0.000000"; conf_hi "0.025060"; cov "0.000000";
Chr4	Cufflinks	exon	2498677	2498789	1	+	.	gene_id "CUFF.561"; transcript_id "AT4G04920.2"; exon_number "4"; FPKM "0.0000000000"; frac "0.000000"; conf_lo "0.000000"; conf_hi "0.025060"; cov "0.000000";
Chr4	Cufflinks	exon	2498901	2499002	1	+	.	gene_id "CUFF.561"; transcript_id "AT4G04920.2"; exon_number "5"; FPKM "0.0000000000"; frac "0.000000"; conf_lo "0.000000"; conf_hi "0.025060"; cov "0.000000";
Chr4	Cufflinks	exon	2499447	2499537	1	+	.	gene_id "CUFF.561"; transcript_id "AT4G04920.2"; exon_number "6"; FPKM "0.0000000000"; frac "0.000000"; conf_lo "0.000000"; conf_hi "0.025060"; cov "0.000000";
Chr4	Cufflinks	exon	2499725	2500321	1	+	.	gene_id "CUFF.561"; transcript_id "AT4G04920.2"; exon_number "7"; FPKM "0.0000000000"; frac "0.000000"; conf_lo "0.000000"; conf_hi "0.025060"; cov "0.000000";
Chr4	Cufflinks	exon	2500530	2501148	1	+	.	gene_id "CUFF.561"; transcript_id "AT4G04920.2"; exon_number "8"; FPKM "0.0000000000"; frac "0.000000"; conf_lo "0.000000"; conf_hi "0.025060"; cov "0.000000";
Chr4	Cufflinks	exon	2501243	2501322	1	+	.	gene_id "CUFF.561"; transcript_id "AT4G04920.2"; exon_number "9"; FPKM "0.0000000000"; frac "0.000000"; conf_lo "0.000000"; conf_hi "0.025060"; cov "0.000000";
Chr4	Cufflinks	exon	2501646	2501728	1	+	.	gene_id "CUFF.561"; transcript_id "AT4G04920.2"; exon_number "10"; FPKM "0.0000000000"; frac "0.000000"; conf_lo "0.000000"; conf_hi "0.025060"; cov "0.000000";
Chr4	Cufflinks	exon	2502168	2502404	1	+	.	gene_id "CUFF.561"; transcript_id "AT4G04920.2"; exon_number "11"; FPKM "0.0000000000"; frac "0.000000"; conf_lo "0.000000"; conf_hi "0.025060"; cov "0.000000";
Chr4	Cufflinks	exon	2502757	2502928	1	+	.	gene_id "CUFF.561"; transcript_id "AT4G04920.2"; exon_number "12"; FPKM "0.0000000000"; frac "0.000000"; conf_lo "0.000000"; conf_hi "0.025060"; cov "0.000000";
Chr4	Cufflinks	exon	2503280	2503791	1	+	.	gene_id "CUFF.561"; transcript_id "AT4G04920.2"; exon_number "13"; FPKM "0.0000000000"; frac "0.000000"; conf_lo "0.000000"; conf_hi "0.025060"; cov "0.000000";
Chr4	Cufflinks	exon	2504043	2504219	1	+	.	gene_id "CUFF.561"; transcript_id "AT4G04920.2"; exon_number "14"; FPKM "0.0000000000"; frac "0.000000"; conf_lo "0.000000"; conf_hi "0.025060"; cov "0.000000";
Chr4	Cufflinks	exon	2504360	2504737	1	+	.	gene_id "CUFF.561"; transcript_id "AT4G04920.2"; exon_number "15"; FPKM "0.0000000000"; frac "0.000000"; conf_lo "0.000000"; conf_hi "0.025060"; cov "0.000000";
Chr4	Cufflinks	exon	2504850	2505148	1	+	.	gene_id "CUFF.561"; transcript_id "AT4G04920.2"; exon_number "16"; FPKM "0.0000000000"; frac "0.000000"; conf_lo "0.000000"; conf_hi "0.025060"; cov "0.000000";
Chr4	Cufflinks	transcript	2497644	2505447	536	+	.	gene_id "CUFF.561"; transcript_id "CUFF.561.2"; FPKM "1.6893760490"; frac "0.270860"; conf_lo "1.305571"; conf_hi "2.073181"; cov "9.965795"; full_read_support "yes";
Chr4	Cufflinks	exon	2497644	2498414	536	+	.	gene_id "CUFF.561"; transcript_id "CUFF.561.2"; exon_number "1"; FPKM "1.6893760490"; frac "0.270860"; conf_lo "1.305571"; conf_hi "2.073181"; cov "9.965795";
Chr4	Cufflinks	exon	2498505	2498593	536	+	.	gene_id "CUFF.561"; transcript_id "CUFF.561.2"; exon_number "2"; FPKM "1.6893760490"; frac "0.270860"; conf_lo "1.305571"; conf_hi "2.073181"; cov "9.965795";
Chr4	Cufflinks	exon	2498677	2498789	536	+	.	gene_id "CUFF.561"; transcript_id "CUFF.561.2"; exon_number "3"; FPKM "1.6893760490"; frac "0.270860"; conf_lo "1.305571"; conf_hi "2.073181"; cov "9.965795";
Chr4	Cufflinks	exon	2498901	2499002	536	+	.	gene_id "CUFF.561"; transcript_id "CUFF.561.2"; exon_number "4"; FPKM "1.6893760490"; frac "0.270860"; conf_lo "1.305571"; conf_hi "2.073181"; cov "9.965795";
Chr4	Cufflinks	exon	2499447	2499537	536	+	.	gene_id "CUFF.561"; transcript_id "CUFF.561.2"; exon_number "5"; FPKM "1.6893760490"; frac "0.270860"; conf_lo "1.305571"; conf_hi "2.073181"; cov "9.965795";
Chr4	Cufflinks	exon	2499725	2500321	536	+	.	gene_id "CUFF.561"; transcript_id "CUFF.561.2"; exon_number "6"; FPKM "1.6893760490"; frac "0.270860"; conf_lo "1.305571"; conf_hi "2.073181"; cov "9.965795";
Chr4	Cufflinks	exon	2500530	2501148	536	+	.	gene_id "CUFF.561"; transcript_id "CUFF.561.2"; exon_number "7"; FPKM "1.6893760490"; frac "0.270860"; conf_lo "1.305571"; conf_hi "2.073181"; cov "9.965795";
Chr4	Cufflinks	exon	2501243	2501322	536	+	.	gene_id "CUFF.561"; transcript_id "CUFF.561.2"; exon_number "8"; FPKM "1.6893760490"; frac "0.270860"; conf_lo "1.305571"; conf_hi "2.073181"; cov "9.965795";
Chr4	Cufflinks	exon	2501646	2501728	536	+	.	gene_id "CUFF.561"; transcript_id "CUFF.561.2"; exon_number "9"; FPKM "1.6893760490"; frac "0.270860"; conf_lo "1.305571"; conf_hi "2.073181"; cov "9.965795";
Chr4	Cufflinks	exon	2502168	2502404	536	+	.	gene_id "CUFF.561"; transcript_id "CUFF.561.2"; exon_number "10"; FPKM "1.6893760490"; frac "0.270860"; conf_lo "1.305571"; conf_hi "2.073181"; cov "9.965795";
Chr4	Cufflinks	exon	2502757	2502928	536	+	.	gene_id "CUFF.561"; transcript_id "CUFF.561.2"; exon_number "11"; FPKM "1.6893760490"; frac "0.270860"; conf_lo "1.305571"; conf_hi "2.073181"; cov "9.965795";
Chr4	Cufflinks	exon	2503280	2503791	536	+	.	gene_id "CUFF.561"; transcript_id "CUFF.561.2"; exon_number "12"; FPKM "1.6893760490"; frac "0.270860"; conf_lo "1.305571"; conf_hi "2.073181"; cov "9.965795";
Chr4	Cufflinks	exon	2504043	2504219	536	+	.	gene_id "CUFF.561"; transcript_id "CUFF.561.2"; exon_number "13"; FPKM "1.6893760490"; frac "0.270860"; conf_lo "1.305571"; conf_hi "2.073181"; cov "9.965795";
Chr4	Cufflinks	exon	2504360	2504737	536	+	.	gene_id "CUFF.561"; transcript_id "CUFF.561.2"; exon_number "14"; FPKM "1.6893760490"; frac "0.270860"; conf_lo "1.305571"; conf_hi "2.073181"; cov "9.965795";
Chr4	Cufflinks	exon	2504850	2505447	536	+	.	gene_id "CUFF.561"; transcript_id "CUFF.561.2"; exon_number "15"; FPKM "1.6893760490"; frac "0.270860"; conf_lo "1.305571"; conf_hi "2.073181"; cov "9.965795";
Chr4	Cufflinks	transcript	2497931	2505447	1000	+	.	gene_id "CUFF.561"; transcript_id "CUFF.561.3"; FPKM "3.1516855376"; frac "0.468762"; conf_lo "2.661661"; conf_hi "3.641710"; cov "18.592103"; full_read_support "yes";
Chr4	Cufflinks	exon	2497931	2498268	1000	+	.	gene_id "CUFF.561"; transcript_id "CUFF.561.3"; exon_number "1"; FPKM "3.1516855376"; frac "0.468762"; conf_lo "2.661661"; conf_hi "3.641710"; cov "18.592103";
Chr4	Cufflinks	exon	2498346	2498414	1000	+	.	gene_id "CUFF.561"; transcript_id "CUFF.561.3"; exon_number "2"; FPKM "3.1516855376"; frac "0.468762"; conf_lo "2.661661"; conf_hi "3.641710"; cov "18.592103";
Chr4	Cufflinks	exon	2498505	2498593	1000	+	.	gene_id "CUFF.561"; transcript_id "CUFF.561.3"; exon_number "3"; FPKM "3.1516855376"; frac "0.468762"; conf_lo "2.661661"; conf_hi "3.641710"; cov "18.592103";
Chr4	Cufflinks	exon	2498677	2498789	1000	+	.	gene_id "CUFF.561"; transcript_id "CUFF.561.3"; exon_number "4"; FPKM "3.1516855376"; frac "0.468762"; conf_lo "2.661661"; conf_hi "3.641710"; cov "18.592103";
Chr4	Cufflinks	exon	2498901	2499002	1000	+	.	gene_id "CUFF.561"; transcript_id "CUFF.561.3"; exon_number "5"; FPKM "3.1516855376"; frac "0.468762"; conf_lo "2.661661"; conf_hi "3.641710"; cov "18.592103";
Chr4	Cufflinks	exon	2499084	2499129	1000	+	.	gene_id "CUFF.561"; transcript_id "CUFF.561.3"; exon_number "6"; FPKM "3.1516855376"; frac "0.468762"; conf_lo "2.661661"; conf_hi "3.641710"; cov "18.592103";
Chr4	Cufflinks	exon	2499452	2499537	1000	+	.	gene_id "CUFF.561"; transcript_id "CUFF.561.3"; exon_number "7"; FPKM "3.1516855376"; frac "0.468762"; conf_lo "2.661661"; conf_hi "3.641710"; cov "18.592103";
Chr4	Cufflinks	exon	2499725	2500321	1000	+	.	gene_id "CUFF.561"; transcript_id "CUFF.561.3"; exon_number "8"; FPKM "3.1516855376"; frac "0.468762"; conf_lo "2.661661"; conf_hi "3.641710"; cov "18.592103";
Chr4	Cufflinks	exon	2500530	2501148	1000	+	.	gene_id "CUFF.561"; transcript_id "CUFF.561.3"; exon_number "9"; FPKM "3.1516855376"; frac "0.468762"; conf_lo "2.661661"; conf_hi "3.641710"; cov "18.592103";
Chr4	Cufflinks	exon	2501243	2501322	1000	+	.	gene_id "CUFF.561"; transcript_id "CUFF.561.3"; exon_number "10"; FPKM "3.1516855376"; frac "0.468762"; conf_lo "2.661661"; conf_hi "3.641710"; cov "18.592103";
Chr4	Cufflinks	exon	2501646	2501728	1000	+	.	gene_id "CUFF.561"; transcript_id "CUFF.561.3"; exon_number "11"; FPKM "3.1516855376"; frac "0.468762"; conf_lo "2.661661"; conf_hi "3.641710"; cov "18.592103";
Chr4	Cufflinks	exon	2502168	2502404	1000	+	.	gene_id "CUFF.561"; transcript_id "CUFF.561.3"; exon_number "12"; FPKM "3.1516855376"; frac "0.468762"; conf_lo "2.661661"; conf_hi "3.641710"; cov "18.592103";
Chr4	Cufflinks	exon	2502757	2502928	1000	+	.	gene_id "CUFF.561"; transcript_id "CUFF.561.3"; exon_number "13"; FPKM "3.1516855376"; frac "0.468762"; conf_lo "2.661661"; conf_hi "3.641710"; cov "18.592103";
Chr4	Cufflinks	exon	2503277	2503791	1000	+	.	gene_id "CUFF.561"; transcript_id "CUFF.561.3"; exon_number "14"; FPKM "3.1516855376"; frac "0.468762"; conf_lo "2.661661"; conf_hi "3.641710"; cov "18.592103";
Chr4	Cufflinks	exon	2504043	2504219	1000	+	.	gene_id "CUFF.561"; transcript_id "CUFF.561.3"; exon_number "15"; FPKM "3.1516855376"; frac "0.468762"; conf_lo "2.661661"; conf_hi "3.641710"; cov "18.592103";
Chr4	Cufflinks	exon	2504360	2504737	1000	+	.	gene_id "CUFF.561"; transcript_id "CUFF.561.3"; exon_number "16"; FPKM "3.1516855376"; frac "0.468762"; conf_lo "2.661661"; conf_hi "3.641710"; cov "18.592103";
Chr4	Cufflinks	exon	2504850	2505447	1000	+	.	gene_id "CUFF.561"; transcript_id "CUFF.561.3"; exon_number "17"; FPKM "3.1516855376"; frac "0.468762"; conf_lo "2.661661"; conf_hi "3.641710"; cov "18.592103";
Chr4	Cufflinks	transcript	2497931	2505535	545	+	.	gene_id "CUFF.561"; transcript_id "AT4G04920.1"; FPKM "1.7183946268"; frac "0.260379"; conf_lo "1.317500"; conf_hi "2.119289"; cov "10.136979"; full_read_support "no";
Chr4	Cufflinks	exon	2497931	2498268	545	+	.	gene_id "CUFF.561"; transcript_id "AT4G04920.1"; exon_number "1"; FPKM "1.7183946268"; frac "0.260379"; conf_lo "1.317500"; conf_hi "2.119289"; cov "10.136979";
Chr4	Cufflinks	exon	2498346	2498414	545	+	.	gene_id "CUFF.561"; transcript_id "AT4G04920.1"; exon_number "2"; FPKM "1.7183946268"; frac "0.260379"; conf_lo "1.317500"; conf_hi "2.119289"; cov "10.136979";
Chr4	Cufflinks	exon	2498505	2498593	545	+	.	gene_id "CUFF.561"; transcript_id "AT4G04920.1"; exon_number "3"; FPKM "1.7183946268"; frac "0.260379"; conf_lo "1.317500"; conf_hi "2.119289"; cov "10.136979";
Chr4	Cufflinks	exon	2498677	2498789	545	+	.	gene_id "CUFF.561"; transcript_id "AT4G04920.1"; exon_number "4"; FPKM "1.7183946268"; frac "0.260379"; conf_lo "1.317500"; conf_hi "2.119289"; cov "10.136979";
Chr4	Cufflinks	exon	2498901	2499002	545	+	.	gene_id "CUFF.561"; transcript_id "AT4G04920.1"; exon_number "5"; FPKM "1.7183946268"; frac "0.260379"; conf_lo "1.317500"; conf_hi "2.119289"; cov "10.136979";
Chr4	Cufflinks	exon	2499447	2499537	545	+	.	gene_id "CUFF.561"; transcript_id "AT4G04920.1"; exon_number "6"; FPKM "1.7183946268"; frac "0.260379"; conf_lo "1.317500"; conf_hi "2.119289"; cov "10.136979";
Chr4	Cufflinks	exon	2499725	2500321	545	+	.	gene_id "CUFF.561"; transcript_id "AT4G04920.1"; exon_number "7"; FPKM "1.7183946268"; frac "0.260379"; conf_lo "1.317500"; conf_hi "2.119289"; cov "10.136979";
Chr4	Cufflinks	exon	2500530	2501148	545	+	.	gene_id "CUFF.561"; transcript_id "AT4G04920.1"; exon_number "8"; FPKM "1.7183946268"; frac "0.260379"; conf_lo "1.317500"; conf_hi "2.119289"; cov "10.136979";
Chr4	Cufflinks	exon	2501243	2501322	545	+	.	gene_id "CUFF.561"; transcript_id "AT4G04920.1"; exon_number "9"; FPKM "1.7183946268"; frac "0.260379"; conf_lo "1.317500"; conf_hi "2.119289"; cov "10.136979";
Chr4	Cufflinks	exon	2501646	2501728	545	+	.	gene_id "CUFF.561"; transcript_id "AT4G04920.1"; exon_number "10"; FPKM "1.7183946268"; frac "0.260379"; conf_lo "1.317500"; conf_hi "2.119289"; cov "10.136979";
Chr4	Cufflinks	exon	2502168	2502404	545	+	.	gene_id "CUFF.561"; transcript_id "AT4G04920.1"; exon_number "11"; FPKM "1.7183946268"; frac "0.260379"; conf_lo "1.317500"; conf_hi "2.119289"; cov "10.136979";
Chr4	Cufflinks	exon	2502757	2502928	545	+	.	gene_id "CUFF.561"; transcript_id "AT4G04920.1"; exon_number "12"; FPKM "1.7183946268"; frac "0.260379"; conf_lo "1.317500"; conf_hi "2.119289"; cov "10.136979";
Chr4	Cufflinks	exon	2503247	2503791	545	+	.	gene_id "CUFF.561"; transcript_id "AT4G04920.1"; exon_number "13"; FPKM "1.7183946268"; frac "0.260379"; conf_lo "1.317500"; conf_hi "2.119289"; cov "10.136979";
Chr4	Cufflinks	exon	2504043	2504219	545	+	.	gene_id "CUFF.561"; transcript_id "AT4G04920.1"; exon_number "14"; FPKM "1.7183946268"; frac "0.260379"; conf_lo "1.317500"; conf_hi "2.119289"; cov "10.136979";
Chr4	Cufflinks	exon	2504360	2504737	545	+	.	gene_id "CUFF.561"; transcript_id "AT4G04920.1"; exon_number "15"; FPKM "1.7183946268"; frac "0.260379"; conf_lo "1.317500"; conf_hi "2.119289"; cov "10.136979";
Chr4	Cufflinks	exon	2504850	2505535	545	+	.	gene_id "CUFF.561"; transcript_id "AT4G04920.1"; exon_number "16"; FPKM "1.7183946268"; frac "0.260379"; conf_lo "1.317500"; conf_hi "2.119289"; cov "10.136979";
Chr4	Cufflinks	transcript	2412754	2413328	1000	-	.	gene_id "AT4G04745"; transcript_id "AT4G04745.1"; FPKM "12.4162022546"; frac "1.000000"; conf_lo "9.759436"; conf_hi "15.072969"; cov "73.374017"; full_read_support "yes";
Chr4	Cufflinks	exon	2412754	2413328	1000	-	.	gene_id "AT4G04745"; transcript_id "AT4G04745.1"; exon_number "1"; FPKM "12.4162022546"; frac "1.000000"; conf_lo "9.759436"; conf_hi "15.072969"; cov "73.374017";
Chr4	Cufflinks	transcript	2417888	2422624	563	+	.	gene_id "CUFF.562"; transcript_id "AT4G04750.1"; FPKM "0.6949977840"; frac "0.596914"; conf_lo "0.339293"; conf_hi "1.050703"; cov "4.110722"; full_read_support "no";
Chr4	Cufflinks	exon	2417888	2417931	563	+	.	gene_id "CUFF.562"; transcript_id "AT4G04750.1"; exon_number "1"; FPKM "0.6949977840"; frac "0.596914"; conf_lo "0.339293"; conf_hi "1.050703"; cov "4.110722";
Chr4	Cufflinks	exon	2418101	2418268	563	+	.	gene_id "CUFF.562"; transcript_id "AT4G04750.1"; exon_number "2"; FPKM "0.6949977840"; frac "0.596914"; conf_lo "0.339293"; conf_hi "1.050703"; cov "4.110722";
Chr4	Cufflinks	exon	2418386	2418448	563	+	.	gene_id "CUFF.562"; transcript_id "AT4G04750.1"; exon_number "3"; FPKM "0.6949977840"; frac "0.596914"; conf_lo "0.339293"; conf_hi "1.050703"; cov "4.110722";
Chr4	Cufflinks	exon	2418570	2418659	563	+	.	gene_id "CUFF.562"; transcript_id "AT4G04750.1"; exon_number "4"; FPKM "0.6949977840"; frac "0.596914"; conf_lo "0.339293"; conf_hi "1.050703"; cov "4.110722";
Chr4	Cufflinks	exon	2418760	2418819	563	+	.	gene_id "CUFF.562"; transcript_id "AT4G04750.1"; exon_number "5"; FPKM "0.6949977840"; frac "0.596914"; conf_lo "0.339293"; conf_hi "1.050703"; cov "4.110722";
Chr4	Cufflinks	exon	2418945	2419010	563	+	.	gene_id "CUFF.562"; transcript_id "AT4G04750.1"; exon_number "6"; FPKM "0.6949977840"; frac "0.596914"; conf_lo "0.339293"; conf_hi "1.050703"; cov "4.110722";
Chr4	Cufflinks	exon	2419612	2419677	563	+	.	gene_id "CUFF.562"; transcript_id "AT4G04750.1"; exon_number "7"; FPKM "0.6949977840"; frac "0.596914"; conf_lo "0.339293"; conf_hi "1.050703"; cov "4.110722";
Chr4	Cufflinks	exon	2419762	2419837	563	+	.	gene_id "CUFF.562"; transcript_id "AT4G04750.1"; exon_number "8"; FPKM "0.6949977840"; frac "0.596914"; conf_lo "0.339293"; conf_hi "1.050703"; cov "4.110722";
Chr4	Cufflinks	exon	2419955	2420019	563	+	.	gene_id "CUFF.562"; transcript_id "AT4G04750.1"; exon_number "9"; FPKM "0.6949977840"; frac "0.596914"; conf_lo "0.339293"; conf_hi "1.050703"; cov "4.110722";
Chr4	Cufflinks	exon	2420722	2420814	563	+	.	gene_id "CUFF.562"; transcript_id "AT4G04750.1"; exon_number "10"; FPKM "0.6949977840"; frac "0.596914"; conf_lo "0.339293"; conf_hi "1.050703"; cov "4.110722";
Chr4	Cufflinks	exon	2420905	2420991	563	+	.	gene_id "CUFF.562"; transcript_id "AT4G04750.1"; exon_number "11"; FPKM "0.6949977840"; frac "0.596914"; conf_lo "0.339293"; conf_hi "1.050703"; cov "4.110722";
Chr4	Cufflinks	exon	2421086	2421170	563	+	.	gene_id "CUFF.562"; transcript_id "AT4G04750.1"; exon_number "12"; FPKM "0.6949977840"; frac "0.596914"; conf_lo "0.339293"; conf_hi "1.050703"; cov "4.110722";
Chr4	Cufflinks	exon	2421246	2421289	563	+	.	gene_id "CUFF.562"; transcript_id "AT4G04750.1"; exon_number "13"; FPKM "0.6949977840"; frac "0.596914"; conf_lo "0.339293"; conf_hi "1.050703"; cov "4.110722";
Chr4	Cufflinks	exon	2421372	2421434	563	+	.	gene_id "CUFF.562"; transcript_id "AT4G04750.1"; exon_number "14"; FPKM "0.6949977840"; frac "0.596914"; conf_lo "0.339293"; conf_hi "1.050703"; cov "4.110722";
Chr4	Cufflinks	exon	2421551	2421610	563	+	.	gene_id "CUFF.562"; transcript_id "AT4G04750.1"; exon_number "15"; FPKM "0.6949977840"; frac "0.596914"; conf_lo "0.339293"; conf_hi "1.050703"; cov "4.110722";
Chr4	Cufflinks	exon	2421698	2421751	563	+	.	gene_id "CUFF.562"; transcript_id "AT4G04750.1"; exon_number "16"; FPKM "0.6949977840"; frac "0.596914"; conf_lo "0.339293"; conf_hi "1.050703"; cov "4.110722";
Chr4	Cufflinks	exon	2421856	2421915	563	+	.	gene_id "CUFF.562"; transcript_id "AT4G04750.1"; exon_number "17"; FPKM "0.6949977840"; frac "0.596914"; conf_lo "0.339293"; conf_hi "1.050703"; cov "4.110722";
Chr4	Cufflinks	exon	2421993	2422107	563	+	.	gene_id "CUFF.562"; transcript_id "AT4G04750.1"; exon_number "18"; FPKM "0.6949977840"; frac "0.596914"; conf_lo "0.339293"; conf_hi "1.050703"; cov "4.110722";
Chr4	Cufflinks	exon	2422482	2422624	563	+	.	gene_id "CUFF.562"; transcript_id "AT4G04750.1"; exon_number "19"; FPKM "0.6949977840"; frac "0.596914"; conf_lo "0.339293"; conf_hi "1.050703"; cov "4.110722";
Chr4	Cufflinks	transcript	2421461	2422794	1000	+	.	gene_id "CUFF.562"; transcript_id "CUFF.562.2"; FPKM "1.2343899698"; frac "0.403086"; conf_lo "0.470506"; conf_hi "1.998274"; cov "7.301079"; full_read_support "yes";
Chr4	Cufflinks	exon	2421461	2421610	1000	+	.	gene_id "CUFF.562"; transcript_id "CUFF.562.2"; exon_number "1"; FPKM "1.2343899698"; frac "0.403086"; conf_lo "0.470506"; conf_hi "1.998274"; cov "7.301079";
Chr4	Cufflinks	exon	2421698	2421751	1000	+	.	gene_id "CUFF.562"; transcript_id "CUFF.562.2"; exon_number "2"; FPKM "1.2343899698"; frac "0.403086"; conf_lo "0.470506"; conf_hi "1.998274"; cov "7.301079";
Chr4	Cufflinks	exon	2421856	2421915	1000	+	.	gene_id "CUFF.562"; transcript_id "CUFF.562.2"; exon_number "3"; FPKM "1.2343899698"; frac "0.403086"; conf_lo "0.470506"; conf_hi "1.998274"; cov "7.301079";
Chr4	Cufflinks	exon	2421993	2422107	1000	+	.	gene_id "CUFF.562"; transcript_id "CUFF.562.2"; exon_number "4"; FPKM "1.2343899698"; frac "0.403086"; conf_lo "0.470506"; conf_hi "1.998274"; cov "7.301079";
Chr4	Cufflinks	exon	2422482	2422794	1000	+	.	gene_id "CUFF.562"; transcript_id "CUFF.562.2"; exon_number "5"; FPKM "1.2343899698"; frac "0.403086"; conf_lo "0.470506"; conf_hi "1.998274"; cov "7.301079";
Chr4	Cufflinks	transcript	2424164	2427769	1000	+	.	gene_id "CUFF.563"; transcript_id "AT4G04760.1"; FPKM "0.3356547954"; frac "1.000000"; conf_lo "0.082311"; conf_hi "0.588999"; cov "1.985306"; full_read_support "no";
Chr4	Cufflinks	exon	2424164	2424307	1000	+	.	gene_id "CUFF.563"; transcript_id "AT4G04760.1"; exon_number "1"; FPKM "0.3356547954"; frac "1.000000"; conf_lo "0.082311"; conf_hi "0.588999"; cov "1.985306";
Chr4	Cufflinks	exon	2424392	2424458	1000	+	.	gene_id "CUFF.563"; transcript_id "AT4G04760.1"; exon_number "2"; FPKM "0.3356547954"; frac "1.000000"; conf_lo "0.082311"; conf_hi "0.588999"; cov "1.985306";
Chr4	Cufflinks	exon	2424552	2424613	1000	+	.	gene_id "CUFF.563"; transcript_id "AT4G04760.1"; exon_number "3"; FPKM "0.3356547954"; frac "1.000000"; conf_lo "0.082311"; conf_hi "0.588999"; cov "1.985306";
Chr4	Cufflinks	exon	2424760	2424819	1000	+	.	gene_id "CUFF.563"; transcript_id "AT4G04760.1"; exon_number "4"; FPKM "0.3356547954"; frac "1.000000"; conf_lo "0.082311"; conf_hi "0.588999"; cov "1.985306";
Chr4	Cufflinks	exon	2424945	2425010	1000	+	.	gene_id "CUFF.563"; transcript_id "AT4G04760.1"; exon_number "5"; FPKM "0.3356547954"; frac "1.000000"; conf_lo "0.082311"; conf_hi "0.588999"; cov "1.985306";
Chr4	Cufflinks	exon	2425214	2425279	1000	+	.	gene_id "CUFF.563"; transcript_id "AT4G04760.1"; exon_number "6"; FPKM "0.3356547954"; frac "1.000000"; conf_lo "0.082311"; conf_hi "0.588999"; cov "1.985306";
Chr4	Cufflinks	exon	2425357	2425432	1000	+	.	gene_id "CUFF.563"; transcript_id "AT4G04760.1"; exon_number "7"; FPKM "0.3356547954"; frac "1.000000"; conf_lo "0.082311"; conf_hi "0.588999"; cov "1.985306";
Chr4	Cufflinks	exon	2425532	2425596	1000	+	.	gene_id "CUFF.563"; transcript_id "AT4G04760.1"; exon_number "8"; FPKM "0.3356547954"; frac "1.000000"; conf_lo "0.082311"; conf_hi "0.588999"; cov "1.985306";
Chr4	Cufflinks	exon	2425682	2425774	1000	+	.	gene_id "CUFF.563"; transcript_id "AT4G04760.1"; exon_number "9"; FPKM "0.3356547954"; frac "1.000000"; conf_lo "0.082311"; conf_hi "0.588999"; cov "1.985306";
Chr4	Cufflinks	exon	2426051	2426140	1000	+	.	gene_id "CUFF.563"; transcript_id "AT4G04760.1"; exon_number "10"; FPKM "0.3356547954"; frac "1.000000"; conf_lo "0.082311"; conf_hi "0.588999"; cov "1.985306";
Chr4	Cufflinks	exon	2426238	2426322	1000	+	.	gene_id "CUFF.563"; transcript_id "AT4G04760.1"; exon_number "11"; FPKM "0.3356547954"; frac "1.000000"; conf_lo "0.082311"; conf_hi "0.588999"; cov "1.985306";
Chr4	Cufflinks	exon	2426421	2426464	1000	+	.	gene_id "CUFF.563"; transcript_id "AT4G04760.1"; exon_number "12"; FPKM "0.3356547954"; frac "1.000000"; conf_lo "0.082311"; conf_hi "0.588999"; cov "1.985306";
Chr4	Cufflinks	exon	2426560	2426608	1000	+	.	gene_id "CUFF.563"; transcript_id "AT4G04760.1"; exon_number "13"; FPKM "0.3356547954"; frac "1.000000"; conf_lo "0.082311"; conf_hi "0.588999"; cov "1.985306";
Chr4	Cufflinks	exon	2426720	2426784	1000	+	.	gene_id "CUFF.563"; transcript_id "AT4G04760.1"; exon_number "14"; FPKM "0.3356547954"; frac "1.000000"; conf_lo "0.082311"; conf_hi "0.588999"; cov "1.985306";
Chr4	Cufflinks	exon	2426873	2426926	1000	+	.	gene_id "CUFF.563"; transcript_id "AT4G04760.1"; exon_number "15"; FPKM "0.3356547954"; frac "1.000000"; conf_lo "0.082311"; conf_hi "0.588999"; cov "1.985306";
Chr4	Cufflinks	exon	2427106	2427165	1000	+	.	gene_id "CUFF.563"; transcript_id "AT4G04760.1"; exon_number "16"; FPKM "0.3356547954"; frac "1.000000"; conf_lo "0.082311"; conf_hi "0.588999"; cov "1.985306";
Chr4	Cufflinks	exon	2427408	2427522	1000	+	.	gene_id "CUFF.563"; transcript_id "AT4G04760.1"; exon_number "17"; FPKM "0.3356547954"; frac "1.000000"; conf_lo "0.082311"; conf_hi "0.588999"; cov "1.985306";
Chr4	Cufflinks	exon	2427627	2427769	1000	+	.	gene_id "CUFF.563"; transcript_id "AT4G04760.1"; exon_number "18"; FPKM "0.3356547954"; frac "1.000000"; conf_lo "0.082311"; conf_hi "0.588999"; cov "1.985306";
Chr4	Cufflinks	transcript	2427799	2429865	277	-	.	gene_id "CUFF.564"; transcript_id "CUFF.564.1"; FPKM "6.0715603681"; frac "0.183117"; conf_lo "4.781546"; conf_hi "7.361575"; cov "35.874835"; full_read_support "yes";
Chr4	Cufflinks	exon	2427799	2428216	277	-	.	gene_id "CUFF.564"; transcript_id "CUFF.564.1"; exon_number "1"; FPKM "6.0715603681"; frac "0.183117"; conf_lo "4.781546"; conf_hi "7.361575"; cov "35.874835";
Chr4	Cufflinks	exon	2428331	2429106	277	-	.	gene_id "CUFF.564"; transcript_id "CUFF.564.1"; exon_number "2"; FPKM "6.0715603681"; frac "0.183117"; conf_lo "4.781546"; conf_hi "7.361575"; cov "35.874835";
Chr4	Cufflinks	exon	2429456	2429865	277	-	.	gene_id "CUFF.564"; transcript_id "CUFF.564.1"; exon_number "3"; FPKM "6.0715603681"; frac "0.183117"; conf_lo "4.781546"; conf_hi "7.361575"; cov "35.874835";
Chr4	Cufflinks	transcript	2427799	2429850	1000	-	.	gene_id "CUFF.564"; transcript_id "AT4G04770.1"; FPKM "21.8946625944"; frac "0.816883"; conf_lo "19.925183"; conf_hi "23.864142"; cov "129.368293"; full_read_support "yes";
Chr4	Cufflinks	exon	2427799	2428216	1000	-	.	gene_id "CUFF.564"; transcript_id "AT4G04770.1"; exon_number "1"; FPKM "21.8946625944"; frac "0.816883"; conf_lo "19.925183"; conf_hi "23.864142"; cov "129.368293";
Chr4	Cufflinks	exon	2428331	2429850	1000	-	.	gene_id "CUFF.564"; transcript_id "AT4G04770.1"; exon_number "2"; FPKM "21.8946625944"; frac "0.816883"; conf_lo "19.925183"; conf_hi "23.864142"; cov "129.368293";
Chr4	Cufflinks	transcript	2431024	2431702	1	+	.	gene_id "AT4G04775"; transcript_id "AT4G04775.1"; FPKM "0.0000000000"; frac "0.000000"; conf_lo "0.000000"; conf_hi "0.000000"; cov "0.000000"; full_read_support "no";
Chr4	Cufflinks	exon	2431024	2431284	1	+	.	gene_id "AT4G04775"; transcript_id "AT4G04775.1"; exon_number "1"; FPKM "0.0000000000"; frac "0.000000"; conf_lo "0.000000"; conf_hi "0.000000"; cov "0.000000";
Chr4	Cufflinks	exon	2431355	2431630	1	+	.	gene_id "AT4G04775"; transcript_id "AT4G04775.1"; exon_number "2"; FPKM "0.0000000000"; frac "0.000000"; conf_lo "0.000000"; conf_hi "0.000000"; cov "0.000000";
Chr4	Cufflinks	exon	2431684	2431702	1	+	.	gene_id "AT4G04775"; transcript_id "AT4G04775.1"; exon_number "3"; FPKM "0.0000000000"; frac "0.000000"; conf_lo "0.000000"; conf_hi "0.000000"; cov "0.000000";
Chr4	Cufflinks	transcript	2432309	2433550	1000	+	.	gene_id "CUFF.565"; transcript_id "AT4G04780.1"; FPKM "12.2547013398"; frac "0.852975"; conf_lo "9.754946"; conf_hi "14.754456"; cov "72.422800"; full_read_support "yes";
Chr4	Cufflinks	exon	2432309	2432362	1000	+	.	gene_id "CUFF.565"; transcript_id "AT4G04780.1"; exon_number "1"; FPKM "12.2547013398"; frac "0.852975"; conf_lo "9.754946"; conf_hi "14.754456"; cov "72.422800";
Chr4	Cufflinks	exon	2432645	2432955	1000	+	.	gene_id "CUFF.565"; transcript_id "AT4G04780.1"; exon_number "2"; FPKM "12.2547013398"; frac "0.852975"; conf_lo "9.754946"; conf_hi "14.754456"; cov "72.422800";
Chr4	Cufflinks	exon	2433040	2433091	1000	+	.	gene_id "CUFF.565"; transcript_id "AT4G04780.1"; exon_number "3"; FPKM "12.2547013398"; frac "0.852975"; conf_lo "9.754946"; conf_hi "14.754456"; cov "72.422800";
Chr4	Cufflinks	exon	2433321	2433550	1000	+	.	gene_id "CUFF.565"; transcript_id "AT4G04780.1"; exon_number "4"; FPKM "12.2547013398"; frac "0.852975"; conf_lo "9.754946"; conf_hi "14.754456"; cov "72.422800";
Chr4	Cufflinks	transcript	2434648	2439403	273	-	.	gene_id "CUFF.566"; transcript_id "CUFF.566.1"; FPKM "0.1768421300"; frac "0.159290"; conf_lo "0.031243"; conf_hi "0.322441"; cov "1.045630"; full_read_support "no";
Chr4	Cufflinks	exon	2434648	2435184	273	-	.	gene_id "CUFF.566"; transcript_id "CUFF.566.1"; exon_number "1"; FPKM "0.1768421300"; frac "0.159290"; conf_lo "0.031243"; conf_hi "0.322441"; cov "1.045630";
Chr4	Cufflinks	exon	2435446	2435663	273	-	.	gene_id "CUFF.566"; transcript_id "CUFF.566.1"; exon_number "2"; FPKM "0.1768421300"; frac "0.159290"; conf_lo "0.031243"; conf_hi "0.322441"; cov "1.045630";
Chr4	Cufflinks	exon	2435950	2436028	273	-	.	gene_id "CUFF.566"; transcript_id "CUFF.566.1"; exon_number "3"; FPKM "0.1768421300"; frac "0.159290"; conf_lo "0.031243"; conf_hi "0.322441"; cov "1.045630";
Chr4	Cufflinks	exon	2436117	2436244	273	-	.	gene_id "CUFF.566"; transcript_id "CUFF.566.1"; exon_number "4"; FPKM "0.1768421300"; frac "0.159290"; conf_lo "0.031243"; conf_hi "0.322441"; cov "1.045630";
Chr4	Cufflinks	exon	2436327	2436493	273	-	.	gene_id "CUFF.566"; transcript_id "CUFF.566.1"; exon_number "5"; FPKM "0.1768421300"; frac "0.159290"; conf_lo "0.031243"; conf_hi "0.322441"; cov "1.045630";
Chr4	Cufflinks	exon	2436588	2436690	273	-	.	gene_id "CUFF.566"; transcript_id "CUFF.566.1"; exon_number "6"; FPKM "0.1768421300"; frac "0.159290"; conf_lo "0.031243"; conf_hi "0.322441"; cov "1.045630";
Chr4	Cufflinks	exon	2436839	2436958	273	-	.	gene_id "CUFF.566"; transcript_id "CUFF.566.1"; exon_number "7"; FPKM "0.1768421300"; frac "0.159290"; conf_lo "0.031243"; conf_hi "0.322441"; cov "1.045630";
Chr4	Cufflinks	exon	2437080	2437178	273	-	.	gene_id "CUFF.566"; transcript_id "CUFF.566.1"; exon_number "8"; FPKM "0.1768421300"; frac "0.159290"; conf_lo "0.031243"; conf_hi "0.322441"; cov "1.045630";
Chr4	Cufflinks	exon	2437300	2437607	273	-	.	gene_id "CUFF.566"; transcript_id "CUFF.566.1"; exon_number "9"; FPKM "0.1768421300"; frac "0.159290"; conf_lo "0.031243"; conf_hi "0.322441"; cov "1.045630";
Chr4	Cufflinks	exon	2437690	2437797	273	-	.	gene_id "CUFF.566"; transcript_id "CUFF.566.1"; exon_number "10"; FPKM "0.1768421300"; frac "0.159290"; conf_lo "0.031243"; conf_hi "0.322441"; cov "1.045630";
Chr4	Cufflinks	exon	2437907	2437971	273	-	.	gene_id "CUFF.566"; transcript_id "CUFF.566.1"; exon_number "11"; FPKM "0.1768421300"; frac "0.159290"; conf_lo "0.031243"; conf_hi "0.322441"; cov "1.045630";
Chr4	Cufflinks	exon	2438060	2438239	273	-	.	gene_id "CUFF.566"; transcript_id "CUFF.566.1"; exon_number "12"; FPKM "0.1768421300"; frac "0.159290"; conf_lo "0.031243"; conf_hi "0.322441"; cov "1.045630";
Chr4	Cufflinks	exon	2438329	2438934	273	-	.	gene_id "CUFF.566"; transcript_id "CUFF.566.1"; exon_number "13"; FPKM "0.1768421300"; frac "0.159290"; conf_lo "0.031243"; conf_hi "0.322441"; cov "1.045630";
Chr4	Cufflinks	exon	2439006	2439053	273	-	.	gene_id "CUFF.566"; transcript_id "CUFF.566.1"; exon_number "14"; FPKM "0.1768421300"; frac "0.159290"; conf_lo "0.031243"; conf_hi "0.322441"; cov "1.045630";
Chr4	Cufflinks	exon	2439188	2439403	273	-	.	gene_id "CUFF.566"; transcript_id "CUFF.566.1"; exon_number "15"; FPKM "0.1768421300"; frac "0.159290"; conf_lo "0.031243"; conf_hi "0.322441"; cov "1.045630";
Chr4	Cufflinks	transcript	2434648	2439403	550	-	.	gene_id "CUFF.566"; transcript_id "CUFF.566.2"; FPKM "0.3558806533"; frac "0.333326"; conf_lo "0.152654"; conf_hi "0.559108"; cov "2.104246"; full_read_support "no";
Chr4	Cufflinks	exon	2434648	2435184	550	-	.	gene_id "CUFF.566"; transcript_id "CUFF.566.2"; exon_number "1"; FPKM "0.3558806533"; frac "0.333326"; conf_lo "0.152654"; conf_hi "0.559108"; cov "2.104246";
Chr4	Cufflinks	exon	2435446	2435663	550	-	.	gene_id "CUFF.566"; transcript_id "CUFF.566.2"; exon_number "2"; FPKM "0.3558806533"; frac "0.333326"; conf_lo "0.152654"; conf_hi "0.559108"; cov "2.104246";
Chr4	Cufflinks	exon	2435950	2436028	550	-	.	gene_id "CUFF.566"; transcript_id "CUFF.566.2"; exon_number "3"; FPKM "0.3558806533"; frac "0.333326"; conf_lo "0.152654"; conf_hi "0.559108"; cov "2.104246";
Chr4	Cufflinks	exon	2436117	2436244	550	-	.	gene_id "CUFF.566"; transcript_id "CUFF.566.2"; exon_number "4"; FPKM "0.3558806533"; frac "0.333326"; conf_lo "0.152654"; conf_hi "0.559108"; cov "2.104246";
Chr4	Cufflinks	exon	2436327	2436491	550	-	.	gene_id "CUFF.566"; transcript_id "CUFF.566.2"; exon_number "5"; FPKM "0.3558806533"; frac "0.333326"; conf_lo "0.152654"; conf_hi "0.559108"; cov "2.104246";
Chr4	Cufflinks	exon	2436586	2436690	550	-	.	gene_id "CUFF.566"; transcript_id "CUFF.566.2"; exon_number "6"; FPKM "0.3558806533"; frac "0.333326"; conf_lo "0.152654"; conf_hi "0.559108"; cov "2.104246";
Chr4	Cufflinks	exon	2436839	2437178	550	-	.	gene_id "CUFF.566"; transcript_id "CUFF.566.2"; exon_number "7"; FPKM "0.3558806533"; frac "0.333326"; conf_lo "0.152654"; conf_hi "0.559108"; cov "2.104246";
Chr4	Cufflinks	exon	2437300	2437395	550	-	.	gene_id "CUFF.566"; transcript_id "CUFF.566.2"; exon_number "8"; FPKM "0.3558806533"; frac "0.333326"; conf_lo "0.152654"; conf_hi "0.559108"; cov "2.104246";
Chr4	Cufflinks	exon	2437494	2437607	550	-	.	gene_id "CUFF.566"; transcript_id "CUFF.566.2"; exon_number "9"; FPKM "0.3558806533"; frac "0.333326"; conf_lo "0.152654"; conf_hi "0.559108"; cov "2.104246";
Chr4	Cufflinks	exon	2437690	2437797	550	-	.	gene_id "CUFF.566"; transcript_id "CUFF.566.2"; exon_number "10"; FPKM "0.3558806533"; frac "0.333326"; conf_lo "0.152654"; conf_hi "0.559108"; cov "2.104246";
Chr4	Cufflinks	exon	2437907	2438239	550	-	.	gene_id "CUFF.566"; transcript_id "CUFF.566.2"; exon_number "11"; FPKM "0.3558806533"; frac "0.333326"; conf_lo "0.152654"; conf_hi "0.559108"; cov "2.104246";
Chr4	Cufflinks	exon	2438329	2438934	550	-	.	gene_id "CUFF.566"; transcript_id "CUFF.566.2"; exon_number "12"; FPKM "0.3558806533"; frac "0.333326"; conf_lo "0.152654"; conf_hi "0.559108"; cov "2.104246";
Chr4	Cufflinks	exon	2439006	2439053	550	-	.	gene_id "CUFF.566"; transcript_id "CUFF.566.2"; exon_number "13"; FPKM "0.3558806533"; frac "0.333326"; conf_lo "0.152654"; conf_hi "0.559108"; cov "2.104246";
Chr4	Cufflinks	exon	2439188	2439403	550	-	.	gene_id "CUFF.566"; transcript_id "CUFF.566.2"; exon_number "14"; FPKM "0.3558806533"; frac "0.333326"; conf_lo "0.152654"; conf_hi "0.559108"; cov "2.104246";
Chr4	Cufflinks	transcript	2434907	2439403	1000	-	.	gene_id "CUFF.566"; transcript_id "AT4G04790.1"; FPKM "0.6460538979"; frac "0.507385"; conf_lo "0.359847"; conf_hi "0.932261"; cov "3.819979"; full_read_support "no";
Chr4	Cufflinks	exon	2434907	2435184	1000	-	.	gene_id "CUFF.566"; transcript_id "AT4G04790.1"; exon_number "1"; FPKM "0.6460538979"; frac "0.507385"; conf_lo "0.359847"; conf_hi "0.932261"; cov "3.819979";
Chr4	Cufflinks	exon	2435446	2435663	1000	-	.	gene_id "CUFF.566"; transcript_id "AT4G04790.1"; exon_number "2"; FPKM "0.6460538979"; frac "0.507385"; conf_lo "0.359847"; conf_hi "0.932261"; cov "3.819979";
Chr4	Cufflinks	exon	2435950	2436028	1000	-	.	gene_id "CUFF.566"; transcript_id "AT4G04790.1"; exon_number "3"; FPKM "0.6460538979"; frac "0.507385"; conf_lo "0.359847"; conf_hi "0.932261"; cov "3.819979";
Chr4	Cufflinks	exon	2436117	2436244	1000	-	.	gene_id "CUFF.566"; transcript_id "AT4G04790.1"; exon_number "4"; FPKM "0.6460538979"; frac "0.507385"; conf_lo "0.359847"; conf_hi "0.932261"; cov "3.819979";
Chr4	Cufflinks	exon	2436327	2436491	1000	-	.	gene_id "CUFF.566"; transcript_id "AT4G04790.1"; exon_number "5"; FPKM "0.6460538979"; frac "0.507385"; conf_lo "0.359847"; conf_hi "0.932261"; cov "3.819979";
Chr4	Cufflinks	exon	2436586	2436690	1000	-	.	gene_id "CUFF.566"; transcript_id "AT4G04790.1"; exon_number "6"; FPKM "0.6460538979"; frac "0.507385"; conf_lo "0.359847"; conf_hi "0.932261"; cov "3.819979";
Chr4	Cufflinks	exon	2436839	2436958	1000	-	.	gene_id "CUFF.566"; transcript_id "AT4G04790.1"; exon_number "7"; FPKM "0.6460538979"; frac "0.507385"; conf_lo "0.359847"; conf_hi "0.932261"; cov "3.819979";
Chr4	Cufflinks	exon	2437080	2437178	1000	-	.	gene_id "CUFF.566"; transcript_id "AT4G04790.1"; exon_number "8"; FPKM "0.6460538979"; frac "0.507385"; conf_lo "0.359847"; conf_hi "0.932261"; cov "3.819979";
Chr4	Cufflinks	exon	2437300	2437395	1000	-	.	gene_id "CUFF.566"; transcript_id "AT4G04790.1"; exon_number "9"; FPKM "0.6460538979"; frac "0.507385"; conf_lo "0.359847"; conf_hi "0.932261"; cov "3.819979";
Chr4	Cufflinks	exon	2437494	2437607	1000	-	.	gene_id "CUFF.566"; transcript_id "AT4G04790.1"; exon_number "10"; FPKM "0.6460538979"; frac "0.507385"; conf_lo "0.359847"; conf_hi "0.932261"; cov "3.819979";
Chr4	Cufflinks	exon	2437690	2437797	1000	-	.	gene_id "CUFF.566"; transcript_id "AT4G04790.1"; exon_number "11"; FPKM "0.6460538979"; frac "0.507385"; conf_lo "0.359847"; conf_hi "0.932261"; cov "3.819979";
Chr4	Cufflinks	exon	2437907	2437971	1000	-	.	gene_id "CUFF.566"; transcript_id "AT4G04790.1"; exon_number "12"; FPKM "0.6460538979"; frac "0.507385"; conf_lo "0.359847"; conf_hi "0.932261"; cov "3.819979";
Chr4	Cufflinks	exon	2438060	2438239	1000	-	.	gene_id "CUFF.566"; transcript_id "AT4G04790.1"; exon_number "13"; FPKM "0.6460538979"; frac "0.507385"; conf_lo "0.359847"; conf_hi "0.932261"; cov "3.819979";
Chr4	Cufflinks	exon	2438329	2438934	1000	-	.	gene_id "CUFF.566"; transcript_id "AT4G04790.1"; exon_number "14"; FPKM "0.6460538979"; frac "0.507385"; conf_lo "0.359847"; conf_hi "0.932261"; cov "3.819979";
Chr4	Cufflinks	exon	2439006	2439053	1000	-	.	gene_id "CUFF.566"; transcript_id "AT4G04790.1"; exon_number "15"; FPKM "0.6460538979"; frac "0.507385"; conf_lo "0.359847"; conf_hi "0.932261"; cov "3.819979";
Chr4	Cufflinks	exon	2439188	2439403	1000	-	.	gene_id "CUFF.566"; transcript_id "AT4G04790.1"; exon_number "16"; FPKM "0.6460538979"; frac "0.507385"; conf_lo "0.359847"; conf_hi "0.932261"; cov "3.819979";
Chr4	Cufflinks	transcript	2439546	2441205	1000	+	.	gene_id "AT4G04800"; transcript_id "AT4G04800.1"; FPKM "17.2579581830"; frac "1.000000"; conf_lo "14.770896"; conf_hi "19.745020"; cov "102.005211"; full_read_support "yes";
Chr4	Cufflinks	exon	2439546	2439788	1000	+	.	gene_id "AT4G04800"; transcript_id "AT4G04800.1"; exon_number "1"; FPKM "17.2579581830"; frac "1.000000"; conf_lo "14.770896"; conf_hi "19.745020"; cov "102.005211";
Chr4	Cufflinks	exon	2440517	2440673	1000	+	.	gene_id "AT4G04800"; transcript_id "AT4G04800.1"; exon_number "2"; FPKM "17.2579581830"; frac "1.000000"; conf_lo "14.770896"; conf_hi "19.745020"; cov "102.005211";
Chr4	Cufflinks	exon	2440779	2441205	1000	+	.	gene_id "AT4G04800"; transcript_id "AT4G04800.1"; exon_number "3"; FPKM "17.2579581830"; frac "1.000000"; conf_lo "14.770896"; conf_hi "19.745020"; cov "102.005211";
Chr4	Cufflinks	transcript	2441327	2442567	999	+	.	gene_id "CUFF.567"; transcript_id "AT4G04810.1"; FPKM "3.5681290874"; frac "0.335461"; conf_lo "1.775559"; conf_hi "5.360699"; cov "21.039570"; full_read_support "yes";
Chr4	Cufflinks	exon	2441327	2441509	999	+	.	gene_id "CUFF.567"; transcript_id "AT4G04810.1"; exon_number "1"; FPKM "3.5681290874"; frac "0.335461"; conf_lo "1.775559"; conf_hi "5.360699"; cov "21.039570";
Chr4	Cufflinks	exon	2442147	2442303	999	+	.	gene_id "CUFF.567"; transcript_id "AT4G04810.1"; exon_number "2"; FPKM "3.5681290874"; frac "0.335461"; conf_lo "1.775559"; conf_hi "5.360699"; cov "21.039570";
Chr4	Cufflinks	exon	2442403	2442567	999	+	.	gene_id "CUFF.567"; transcript_id "AT4G04810.1"; exon_number "3"; FPKM "3.5681290874"; frac "0.335461"; conf_lo "1.775559"; conf_hi "5.360699"; cov "21.039570";
Chr4	Cufflinks	transcript	2441327	2442772	1000	+	.	gene_id "CUFF.567"; transcript_id "CUFF.567.2"; FPKM "3.5689136511"; frac "0.664539"; conf_lo "2.357697"; conf_hi "4.780130"; cov "21.044196"; full_read_support "yes";
Chr4	Cufflinks	exon	2441327	2441509	1000	+	.	gene_id "CUFF.567"; transcript_id "CUFF.567.2"; exon_number "1"; FPKM "3.5689136511"; frac "0.664539"; conf_lo "2.357697"; conf_hi "4.780130"; cov "21.044196";
Chr4	Cufflinks	exon	2442147	2442772	1000	+	.	gene_id "CUFF.567"; transcript_id "CUFF.567.2"; exon_number "2"; FPKM "3.5689136511"; frac "0.664539"; conf_lo "2.357697"; conf_hi "4.780130"; cov "21.044196";
Chr4	Cufflinks	transcript	2443692	2444510	1	-	.	gene_id "AT4G04820"; transcript_id "AT4G04820.1"; FPKM "0.0000000000"; frac "0.000000"; conf_lo "0.000000"; conf_hi "0.000000"; cov "0.000000"; full_read_support "no";
Chr4	Cufflinks	exon	2443692	2443965	1	-	.	gene_id "AT4G04820"; transcript_id "AT4G04820.1"; exon_number "1"; FPKM "0.0000000000"; frac "0.000000"; conf_lo "0.000000"; conf_hi "0.000000"; cov "0.000000";
Chr4	Cufflinks	exon	2444023	2444510	1	-	.	gene_id "AT4G04820"; transcript_id "AT4G04820.1"; exon_number "2"; FPKM "0.0000000000"; frac "0.000000"; conf_lo "0.000000"; conf_hi "0.000000"; cov "0.000000";
Chr4	Cufflinks	transcript	2445794	2447061	1	+	.	gene_id "CUFF.568"; transcript_id "AT4G04830.2"; FPKM "0.0000000000"; frac "0.000000"; conf_lo "0.000000"; conf_hi "0.206232"; cov "0.000000"; full_read_support "no";
Chr4	Cufflinks	exon	2445794	2445969	1	+	.	gene_id "CUFF.568"; transcript_id "AT4G04830.2"; exon_number "1"; FPKM "0.0000000000"; frac "0.000000"; conf_lo "0.000000"; conf_hi "0.206232"; cov "0.000000";
Chr4	Cufflinks	exon	2446452	2446608	1	+	.	gene_id "CUFF.568"; transcript_id "AT4G04830.2"; exon_number "2"; FPKM "0.0000000000"; frac "0.000000"; conf_lo "0.000000"; conf_hi "0.206232"; cov "0.000000";
Chr4	Cufflinks	exon	2446708	2447061	1	+	.	gene_id "CUFF.568"; transcript_id "AT4G04830.2"; exon_number "3"; FPKM "0.0000000000"; frac "0.000000"; conf_lo "0.000000"; conf_hi "0.206232"; cov "0.000000";
Chr4	Cufflinks	transcript	2445859	2447086	1000	+	.	gene_id "CUFF.568"; transcript_id "AT4G04830.1"; FPKM "66.8372876684"; frac "1.000000"; conf_lo "60.809166"; conf_hi "72.865409"; cov "394.958101"; full_read_support "yes";
Chr4	Cufflinks	exon	2445859	2445999	1000	+	.	gene_id "CUFF.568"; transcript_id "AT4G04830.1"; exon_number "1"; FPKM "66.8372876684"; frac "1.000000"; conf_lo "60.809166"; conf_hi "72.865409"; cov "394.958101";
Chr4	Cufflinks	exon	2446452	2446608	1000	+	.	gene_id "CUFF.568"; transcript_id "AT4G04830.1"; exon_number "2"; FPKM "66.8372876684"; frac "1.000000"; conf_lo "60.809166"; conf_hi "72.865409"; cov "394.958101";
Chr4	Cufflinks	exon	2446708	2447086	1000	+	.	gene_id "CUFF.568"; transcript_id "AT4G04830.1"; exon_number "3"; FPKM "66.8372876684"; frac "1.000000"; conf_lo "60.809166"; conf_hi "72.865409"; cov "394.958101";
Chr4	Cufflinks	transcript	2449560	2451589	1000	+	.	gene_id "CUFF.569"; transcript_id "AT4G04840.1"; FPKM "7.3803309341"; frac "1.000000"; conf_lo "5.818828"; conf_hi "8.941834"; cov "43.583712"; full_read_support "yes";
Chr4	Cufflinks	exon	2449560	2449669	1000	+	.	gene_id "CUFF.569"; transcript_id "AT4G04840.1"; exon_number "1"; FPKM "7.3803309341"; frac "1.000000"; conf_lo "5.818828"; conf_hi "8.941834"; cov "43.583712";
Chr4	Cufflinks	exon	2449748	2449882	1000	+	.	gene_id "CUFF.569"; transcript_id "AT4G04840.1"; exon_number "2"; FPKM "7.3803309341"; frac "1.000000"; conf_lo "5.818828"; conf_hi "8.941834"; cov "43.583712";
Chr4	Cufflinks	exon	2450004	2450160	1000	+	.	gene_id "CUFF.569"; transcript_id "AT4G04840.1"; exon_number "3"; FPKM "7.3803309341"; frac "1.000000"; conf_lo "5.818828"; conf_hi "8.941834"; cov "43.583712";
Chr4	Cufflinks	exon	2451144	2451589	1000	+	.	gene_id "CUFF.569"; transcript_id "AT4G04840.1"; exon_number "4"; FPKM "7.3803309341"; frac "1.000000"; conf_lo "5.818828"; conf_hi "8.941834"; cov "43.583712";
Chr4	Cufflinks	transcript	2452664	2457675	1000	+	.	gene_id "CUFF.570"; transcript_id "AT4G04850.2"; FPKM "6.7547031157"; frac "1.000000"; conf_lo "5.997936"; conf_hi "7.511470"; cov "39.914775"; full_read_support "yes";
Chr4	Cufflinks	exon	2452664	2453224	1000	+	.	gene_id "CUFF.570"; transcript_id "AT4G04850.2"; exon_number "1"; FPKM "6.7547031157"; frac "1.000000"; conf_lo "5.997936"; conf_hi "7.511470"; cov "39.914775";
Chr4	Cufflinks	exon	2453346	2453681	1000	+	.	gene_id "CUFF.570"; transcript_id "AT4G04850.2"; exon_number "2"; FPKM "6.7547031157"; frac "1.000000"; conf_lo "5.997936"; conf_hi "7.511470"; cov "39.914775";
Chr4	Cufflinks	exon	2453768	2453869	1000	+	.	gene_id "CUFF.570"; transcript_id "AT4G04850.2"; exon_number "3"; FPKM "6.7547031157"; frac "1.000000"; conf_lo "5.997936"; conf_hi "7.511470"; cov "39.914775";
Chr4	Cufflinks	exon	2453955	2454035	1000	+	.	gene_id "CUFF.570"; transcript_id "AT4G04850.2"; exon_number "4"; FPKM "6.7547031157"; frac "1.000000"; conf_lo "5.997936"; conf_hi "7.511470"; cov "39.914775";
Chr4	Cufflinks	exon	2454265	2454366	1000	+	.	gene_id "CUFF.570"; transcript_id "AT4G04850.2"; exon_number "5"; FPKM "6.7547031157"; frac "1.000000"; conf_lo "5.997936"; conf_hi "7.511470"; cov "39.914775";
Chr4	Cufflinks	exon	2454561	2454638	1000	+	.	gene_id "CUFF.570"; transcript_id "AT4G04850.2"; exon_number "6"; FPKM "6.7547031157"; frac "1.000000"; conf_lo "5.997936"; conf_hi "7.511470"; cov "39.914775";
Chr4	Cufflinks	exon	2454750	2454818	1000	+	.	gene_id "CUFF.570"; transcript_id "AT4G04850.2"; exon_number "7"; FPKM "6.7547031157"; frac "1.000000"; conf_lo "5.997936"; conf_hi "7.511470"; cov "39.914775";
Chr4	Cufflinks	exon	2455009	2455059	1000	+	.	gene_id "CUFF.570"; transcript_id "AT4G04850.2"; exon_number "8"; FPKM "6.7547031157"; frac "1.000000"; conf_lo "5.997936"; conf_hi "7.511470"; cov "39.914775";
Chr4	Cufflinks	exon	2455188	2455301	1000	+	.	gene_id "CUFF.570"; transcript_id "AT4G04850.2"; exon_number "9"; FPKM "6.7547031157"; frac "1.000000"; conf_lo "5.997936"; conf_hi "7.511470"; cov "39.914775";
Chr4	Cufflinks	exon	2455431	2455532	1000	+	.	gene_id "CUFF.570"; transcript_id "AT4G04850.2"; exon_number "10"; FPKM "6.7547031157"; frac "1.000000"; conf_lo "5.997936"; conf_hi "7.511470"; cov "39.914775";
Chr4	Cufflinks	exon	2455614	2455748	1000	+	.	gene_id "CUFF.570"; transcript_id "AT4G04850.2"; exon_number "11"; FPKM "6.7547031157"; frac "1.000000"; conf_lo "5.997936"; conf_hi "7.511470"; cov "39.914775";
Chr4	Cufflinks	exon	2455847	2456028	1000	+	.	gene_id "CUFF.570"; transcript_id "AT4G04850.2"; exon_number "12"; FPKM "6.7547031157"; frac "1.000000"; conf_lo "5.997936"; conf_hi "7.511470"; cov "39.914775";
Chr4	Cufflinks	exon	2456138	2456273	1000	+	.	gene_id "CUFF.570"; transcript_id "AT4G04850.2"; exon_number "13"; FPKM "6.7547031157"; frac "1.000000"; conf_lo "5.997936"; conf_hi "7.511470"; cov "39.914775";
Chr4	Cufflinks	exon	2456355	2456426	1000	+	.	gene_id "CUFF.570"; transcript_id "AT4G04850.2"; exon_number "14"; FPKM "6.7547031157"; frac "1.000000"; conf_lo "5.997936"; conf_hi "7.511470"; cov "39.914775";
Chr4	Cufflinks	exon	2456500	2456595	1000	+	.	gene_id "CUFF.570"; transcript_id "AT4G04850.2"; exon_number "15"; FPKM "6.7547031157"; frac "1.000000"; conf_lo "5.997936"; conf_hi "7.511470"; cov "39.914775";
Chr4	Cufflinks	exon	2456685	2456846	1000	+	.	gene_id "CUFF.570"; transcript_id "AT4G04850.2"; exon_number "16"; FPKM "6.7547031157"; frac "1.000000"; conf_lo "5.997936"; conf_hi "7.511470"; cov "39.914775";
Chr4	Cufflinks	exon	2456940	2457029	1000	+	.	gene_id "CUFF.570"; transcript_id "AT4G04850.2"; exon_number "17"; FPKM "6.7547031157"; frac "1.000000"; conf_lo "5.997936"; conf_hi "7.511470"; cov "39.914775";
Chr4	Cufflinks	exon	2457119	2457675	1000	+	.	gene_id "CUFF.570"; transcript_id "AT4G04850.2"; exon_number "18"; FPKM "6.7547031157"; frac "1.000000"; conf_lo "5.997936"; conf_hi "7.511470"; cov "39.914775";
Chr4	Cufflinks	transcript	2452883	2457767	1	+	.	gene_id "CUFF.570"; transcript_id "AT4G04850.1"; FPKM "0.0000000000"; frac "0.000000"; conf_lo "0.000000"; conf_hi "0.036270"; cov "0.000000"; full_read_support "yes";
Chr4	Cufflinks	exon	2452883	2453224	1	+	.	gene_id "CUFF.570"; transcript_id "AT4G04850.1"; exon_number "1"; FPKM "0.0000000000"; frac "0.000000"; conf_lo "0.000000"; conf_hi "0.036270"; cov "0.000000";
Chr4	Cufflinks	exon	2453346	2453681	1	+	.	gene_id "CUFF.570"; transcript_id "AT4G04850.1"; exon_number "2"; FPKM "0.0000000000"; frac "0.000000"; conf_lo "0.000000"; conf_hi "0.036270"; cov "0.000000";
Chr4	Cufflinks	exon	2453768	2453869	1	+	.	gene_id "CUFF.570"; transcript_id "AT4G04850.1"; exon_number "3"; FPKM "0.0000000000"; frac "0.000000"; conf_lo "0.000000"; conf_hi "0.036270"; cov "0.000000";
Chr4	Cufflinks	exon	2453955	2454035	1	+	.	gene_id "CUFF.570"; transcript_id "AT4G04850.1"; exon_number "4"; FPKM "0.0000000000"; frac "0.000000"; conf_lo "0.000000"; conf_hi "0.036270"; cov "0.000000";
Chr4	Cufflinks	exon	2454265	2454366	1	+	.	gene_id "CUFF.570"; transcript_id "AT4G04850.1"; exon_number "5"; FPKM "0.0000000000"; frac "0.000000"; conf_lo "0.000000"; conf_hi "0.036270"; cov "0.000000";
Chr4	Cufflinks	exon	2454561	2454638	1	+	.	gene_id "CUFF.570"; transcript_id "AT4G04850.1"; exon_number "6"; FPKM "0.0000000000"; frac "0.000000"; conf_lo "0.000000"; conf_hi "0.036270"; cov "0.000000";
Chr4	Cufflinks	exon	2454750	2454818	1	+	.	gene_id "CUFF.570"; transcript_id "AT4G04850.1"; exon_number "7"; FPKM "0.0000000000"; frac "0.000000"; conf_lo "0.000000"; conf_hi "0.036270"; cov "0.000000";
Chr4	Cufflinks	exon	2455009	2455059	1	+	.	gene_id "CUFF.570"; transcript_id "AT4G04850.1"; exon_number "8"; FPKM "0.0000000000"; frac "0.000000"; conf_lo "0.000000"; conf_hi "0.036270"; cov "0.000000";
Chr4	Cufflinks	exon	2455188	2455301	1	+	.	gene_id "CUFF.570"; transcript_id "AT4G04850.1"; exon_number "9"; FPKM "0.0000000000"; frac "0.000000"; conf_lo "0.000000"; conf_hi "0.036270"; cov "0.000000";
Chr4	Cufflinks	exon	2455431	2455532	1	+	.	gene_id "CUFF.570"; transcript_id "AT4G04850.1"; exon_number "10"; FPKM "0.0000000000"; frac "0.000000"; conf_lo "0.000000"; conf_hi "0.036270"; cov "0.000000";
Chr4	Cufflinks	exon	2455614	2455748	1	+	.	gene_id "CUFF.570"; transcript_id "AT4G04850.1"; exon_number "11"; FPKM "0.0000000000"; frac "0.000000"; conf_lo "0.000000"; conf_hi "0.036270"; cov "0.000000";
Chr4	Cufflinks	exon	2455847	2456028	1	+	.	gene_id "CUFF.570"; transcript_id "AT4G04850.1"; exon_number "12"; FPKM "0.0000000000"; frac "0.000000"; conf_lo "0.000000"; conf_hi "0.036270"; cov "0.000000";
Chr4	Cufflinks	exon	2456138	2456273	1	+	.	gene_id "CUFF.570"; transcript_id "AT4G04850.1"; exon_number "13"; FPKM "0.0000000000"; frac "0.000000"; conf_lo "0.000000"; conf_hi "0.036270"; cov "0.000000";
Chr4	Cufflinks	exon	2456355	2456426	1	+	.	gene_id "CUFF.570"; transcript_id "AT4G04850.1"; exon_number "14"; FPKM "0.0000000000"; frac "0.000000"; conf_lo "0.000000"; conf_hi "0.036270"; cov "0.000000";
Chr4	Cufflinks	exon	2456500	2456595	1	+	.	gene_id "CUFF.570"; transcript_id "AT4G04850.1"; exon_number "15"; FPKM "0.0000000000"; frac "0.000000"; conf_lo "0.000000"; conf_hi "0.036270"; cov "0.000000";
Chr4	Cufflinks	exon	2456685	2457029	1	+	.	gene_id "CUFF.570"; transcript_id "AT4G04850.1"; exon_number "16"; FPKM "0.0000000000"; frac "0.000000"; conf_lo "0.000000"; conf_hi "0.036270"; cov "0.000000";
Chr4	Cufflinks	exon	2457119	2457767	1	+	.	gene_id "CUFF.570"; transcript_id "AT4G04850.1"; exon_number "17"; FPKM "0.0000000000"; frac "0.000000"; conf_lo "0.000000"; conf_hi "0.036270"; cov "0.000000";
Chr4	Cufflinks	transcript	2459880	2461739	1000	+	.	gene_id "AT4G04860"; transcript_id "AT4G04860.1"; FPKM "8.1994173289"; frac "0.571429"; conf_lo "6.939805"; conf_hi "9.459030"; cov "48.449155"; full_read_support "yes";
Chr4	Cufflinks	exon	2459880	2460233	1000	+	.	gene_id "AT4G04860"; transcript_id "AT4G04860.1"; exon_number "1"; FPKM "8.1994173289"; frac "0.571429"; conf_lo "6.939805"; conf_hi "9.459030"; cov "48.449155";
Chr4	Cufflinks	exon	2460328	2460427	1000	+	.	gene_id "AT4G04860"; transcript_id "AT4G04860.1"; exon_number "2"; FPKM "8.1994173289"; frac "0.571429"; conf_lo "6.939805"; conf_hi "9.459030"; cov "48.449155";
Chr4	Cufflinks	exon	2460599	2460813	1000	+	.	gene_id "AT4G04860"; transcript_id "AT4G04860.1"; exon_number "3"; FPKM "8.1994173289"; frac "0.571429"; conf_lo "6.939805"; conf_hi "9.459030"; cov "48.449155";
Chr4	Cufflinks	exon	2460886	2460969	1000	+	.	gene_id "AT4G04860"; transcript_id "AT4G04860.1"; exon_number "4"; FPKM "8.1994173289"; frac "0.571429"; conf_lo "6.939805"; conf_hi "9.459030"; cov "48.449155";
Chr4	Cufflinks	exon	2461049	2461102	1000	+	.	gene_id "AT4G04860"; transcript_id "AT4G04860.1"; exon_number "5"; FPKM "8.1994173289"; frac "0.571429"; conf_lo "6.939805"; conf_hi "9.459030"; cov "48.449155";
Chr4	Cufflinks	exon	2461196	2461739	1000	+	.	gene_id "AT4G04860"; transcript_id "AT4G04860.1"; exon_number "6"; FPKM "8.1994173289"; frac "0.571429"; conf_lo "6.939805"; conf_hi "9.459030"; cov "48.449155";
Chr4	Cufflinks	transcript	2461674	2464143	1000	-	.	gene_id "CUFF.571"; transcript_id "AT4G04870.1"; FPKM "5.9240567559"; frac "0.428571"; conf_lo "4.881739"; conf_hi "6.966374"; cov "35.004383"; full_read_support "yes";
Chr4	Cufflinks	exon	2461674	2461997	1000	-	.	gene_id "CUFF.571"; transcript_id "AT4G04870.1"; exon_number "1"; FPKM "5.9240567559"; frac "0.428571"; conf_lo "4.881739"; conf_hi "6.966374"; cov "35.004383";
Chr4	Cufflinks	exon	2462116	2462210	1000	-	.	gene_id "CUFF.571"; transcript_id "AT4G04870.1"; exon_number "2"; FPKM "5.9240567559"; frac "0.428571"; conf_lo "4.881739"; conf_hi "6.966374"; cov "35.004383";
Chr4	Cufflinks	exon	2462299	2462373	1000	-	.	gene_id "CUFF.571"; transcript_id "AT4G04870.1"; exon_number "3"; FPKM "5.9240567559"; frac "0.428571"; conf_lo "4.881739"; conf_hi "6.966374"; cov "35.004383";
Chr4	Cufflinks	exon	2462513	2462598	1000	-	.	gene_id "CUFF.571"; transcript_id "AT4G04870.1"; exon_number "4"; FPKM "5.9240567559"; frac "0.428571"; conf_lo "4.881739"; conf_hi "6.966374"; cov "35.004383";
Chr4	Cufflinks	exon	2463000	2463051	1000	-	.	gene_id "CUFF.571"; transcript_id "AT4G04870.1"; exon_number "5"; FPKM "5.9240567559"; frac "0.428571"; conf_lo "4.881739"; conf_hi "6.966374"; cov "35.004383";
Chr4	Cufflinks	exon	2463215	2463289	1000	-	.	gene_id "CUFF.571"; transcript_id "AT4G04870.1"; exon_number "6"; FPKM "5.9240567559"; frac "0.428571"; conf_lo "4.881739"; conf_hi "6.966374"; cov "35.004383";
Chr4	Cufflinks	exon	2463373	2463439	1000	-	.	gene_id "CUFF.571"; transcript_id "AT4G04870.1"; exon_number "7"; FPKM "5.9240567559"; frac "0.428571"; conf_lo "4.881739"; conf_hi "6.966374"; cov "35.004383";
Chr4	Cufflinks	exon	2463523	2464143	1000	-	.	gene_id "CUFF.571"; transcript_id "AT4G04870.1"; exon_number "8"; FPKM "5.9240567559"; frac "0.428571"; conf_lo "4.881739"; conf_hi "6.966374"; cov "35.004383";
Chr4	Cufflinks	transcript	2464859	2467166	1000	-	.	gene_id "CUFF.572"; transcript_id "AT4G04880.1"; FPKM "5.1723227568"; frac "0.796035"; conf_lo "4.127157"; conf_hi "6.217488"; cov "30.547159"; full_read_support "yes";
Chr4	Cufflinks	exon	2464859	2465176	1000	-	.	gene_id "CUFF.572"; transcript_id "AT4G04880.1"; exon_number "1"; FPKM "5.1723227568"; frac "0.796035"; conf_lo "4.127157"; conf_hi "6.217488"; cov "30.547159";
Chr4	Cufflinks	exon	2465307	2465411	1000	-	.	gene_id "CUFF.572"; transcript_id "AT4G04880.1"; exon_number "2"; FPKM "5.1723227568"; frac "0.796035"; conf_lo "4.127157"; conf_hi "6.217488"; cov "30.547159";
Chr4	Cufflinks	exon	2465509	2465575	1000	-	.	gene_id "CUFF.572"; transcript_id "AT4G04880.1"; exon_number "3"; FPKM "5.1723227568"; frac "0.796035"; conf_lo "4.127157"; conf_hi "6.217488"; cov "30.547159";
Chr4	Cufflinks	exon	2465656	2465769	1000	-	.	gene_id "CUFF.572"; transcript_id "AT4G04880.1"; exon_number "4"; FPKM "5.1723227568"; frac "0.796035"; conf_lo "4.127157"; conf_hi "6.217488"; cov "30.547159";
Chr4	Cufflinks	exon	2465858	2465927	1000	-	.	gene_id "CUFF.572"; transcript_id "AT4G04880.1"; exon_number "5"; FPKM "5.1723227568"; frac "0.796035"; conf_lo "4.127157"; conf_hi "6.217488"; cov "30.547159";
Chr4	Cufflinks	exon	2466006	2466082	1000	-	.	gene_id "CUFF.572"; transcript_id "AT4G04880.1"; exon_number "6"; FPKM "5.1723227568"; frac "0.796035"; conf_lo "4.127157"; conf_hi "6.217488"; cov "30.547159";
Chr4	Cufflinks	exon	2466170	2466382	1000	-	.	gene_id "CUFF.572"; transcript_id "AT4G04880.1"; exon_number "7"; FPKM "5.1723227568"; frac "0.796035"; conf_lo "4.127157"; conf_hi "6.217488"; cov "30.547159";
Chr4	Cufflinks	exon	2466453	2466512	1000	-	.	gene_id "CUFF.572"; transcript_id "AT4G04880.1"; exon_number "8"; FPKM "5.1723227568"; frac "0.796035"; conf_lo "4.127157"; conf_hi "6.217488"; cov "30.547159";
Chr4	Cufflinks	exon	2466594	2466685	1000	-	.	gene_id "CUFF.572"; transcript_id "AT4G04880.1"; exon_number "9"; FPKM "5.1723227568"; frac "0.796035"; conf_lo "4.127157"; conf_hi "6.217488"; cov "30.547159";
Chr4	Cufflinks	exon	2466802	2466872	1000	-	.	gene_id "CUFF.572"; transcript_id "AT4G04880.1"; exon_number "10"; FPKM "5.1723227568"; frac "0.796035"; conf_lo "4.127157"; conf_hi "6.217488"; cov "30.547159";
Chr4	Cufflinks	exon	2467027	2467166	1000	-	.	gene_id "CUFF.572"; transcript_id "AT4G04880.1"; exon_number "11"; FPKM "5.1723227568"; frac "0.796035"; conf_lo "4.127157"; conf_hi "6.217488"; cov "30.547159";
Chr4	Cufflinks	transcript	2464859	2467201	248	-	.	gene_id "CUFF.572"; transcript_id "CUFF.572.2"; FPKM "1.2833363488"; frac "0.203965"; conf_lo "0.714247"; conf_hi "1.852426"; cov "7.579241"; full_read_support "yes";
Chr4	Cufflinks	exon	2464859	2465176	248	-	.	gene_id "CUFF.572"; transcript_id "CUFF.572.2"; exon_number "1"; FPKM "1.2833363488"; frac "0.203965"; conf_lo "0.714247"; conf_hi "1.852426"; cov "7.579241";
Chr4	Cufflinks	exon	2465307	2465411	248	-	.	gene_id "CUFF.572"; transcript_id "CUFF.572.2"; exon_number "2"; FPKM "1.2833363488"; frac "0.203965"; conf_lo "0.714247"; conf_hi "1.852426"; cov "7.579241";
Chr4	Cufflinks	exon	2465509	2465575	248	-	.	gene_id "CUFF.572"; transcript_id "CUFF.572.2"; exon_number "3"; FPKM "1.2833363488"; frac "0.203965"; conf_lo "0.714247"; conf_hi "1.852426"; cov "7.579241";
Chr4	Cufflinks	exon	2465656	2465769	248	-	.	gene_id "CUFF.572"; transcript_id "CUFF.572.2"; exon_number "4"; FPKM "1.2833363488"; frac "0.203965"; conf_lo "0.714247"; conf_hi "1.852426"; cov "7.579241";
Chr4	Cufflinks	exon	2465856	2465927	248	-	.	gene_id "CUFF.572"; transcript_id "CUFF.572.2"; exon_number "5"; FPKM "1.2833363488"; frac "0.203965"; conf_lo "0.714247"; conf_hi "1.852426"; cov "7.579241";
Chr4	Cufflinks	exon	2466006	2466083	248	-	.	gene_id "CUFF.572"; transcript_id "CUFF.572.2"; exon_number "6"; FPKM "1.2833363488"; frac "0.203965"; conf_lo "0.714247"; conf_hi "1.852426"; cov "7.579241";
Chr4	Cufflinks	exon	2466171	2466382	248	-	.	gene_id "CUFF.572"; transcript_id "CUFF.572.2"; exon_number "7"; FPKM "1.2833363488"; frac "0.203965"; conf_lo "0.714247"; conf_hi "1.852426"; cov "7.579241";
Chr4	Cufflinks	exon	2466453	2466512	248	-	.	gene_id "CUFF.572"; transcript_id "CUFF.572.2"; exon_number "8"; FPKM "1.2833363488"; frac "0.203965"; conf_lo "0.714247"; conf_hi "1.852426"; cov "7.579241";
Chr4	Cufflinks	exon	2466594	2466685	248	-	.	gene_id "CUFF.572"; transcript_id "CUFF.572.2"; exon_number "9"; FPKM "1.2833363488"; frac "0.203965"; conf_lo "0.714247"; conf_hi "1.852426"; cov "7.579241";
Chr4	Cufflinks	exon	2466802	2466872	248	-	.	gene_id "CUFF.572"; transcript_id "CUFF.572.2"; exon_number "10"; FPKM "1.2833363488"; frac "0.203965"; conf_lo "0.714247"; conf_hi "1.852426"; cov "7.579241";
Chr4	Cufflinks	exon	2467027	2467201	248	-	.	gene_id "CUFF.572"; transcript_id "CUFF.572.2"; exon_number "11"; FPKM "1.2833363488"; frac "0.203965"; conf_lo "0.714247"; conf_hi "1.852426"; cov "7.579241";
Chr4	Cufflinks	transcript	2471949	2476014	231	+	.	gene_id "CUFF.573"; transcript_id "CUFF.573.1"; FPKM "1.6456525072"; frac "0.203553"; conf_lo "1.231875"; conf_hi "2.059430"; cov "9.722727"; full_read_support "yes";
Chr4	Cufflinks	exon	2471949	2472679	231	+	.	gene_id "CUFF.573"; transcript_id "CUFF.573.1"; exon_number "1"; FPKM "1.6456525072"; frac "0.203553"; conf_lo "1.231875"; conf_hi "2.059430"; cov "9.722727";
Chr4	Cufflinks	exon	2472769	2473008	231	+	.	gene_id "CUFF.573"; transcript_id "CUFF.573.1"; exon_number "2"; FPKM "1.6456525072"; frac "0.203553"; conf_lo "1.231875"; conf_hi "2.059430"; cov "9.722727";
Chr4	Cufflinks	exon	2473465	2475252	231	+	.	gene_id "CUFF.573"; transcript_id "CUFF.573.1"; exon_number "3"; FPKM "1.6456525072"; frac "0.203553"; conf_lo "1.231875"; conf_hi "2.059430"; cov "9.722727";
Chr4	Cufflinks	exon	2475373	2476014	231	+	.	gene_id "CUFF.573"; transcript_id "CUFF.573.1"; exon_number "4"; FPKM "1.6456525072"; frac "0.203553"; conf_lo "1.231875"; conf_hi "2.059430"; cov "9.722727";
Chr4	Cufflinks	transcript	2471972	2475981	1000	+	.	gene_id "CUFF.573"; transcript_id "AT4G04885.1"; FPKM "7.1012844393"; frac "0.796447"; conf_lo "6.285110"; conf_hi "7.917459"; cov "41.955301"; full_read_support "yes";
Chr4	Cufflinks	exon	2471972	2472415	1000	+	.	gene_id "CUFF.573"; transcript_id "AT4G04885.1"; exon_number "1"; FPKM "7.1012844393"; frac "0.796447"; conf_lo "6.285110"; conf_hi "7.917459"; cov "41.955301";
Chr4	Cufflinks	exon	2472578	2472679	1000	+	.	gene_id "CUFF.573"; transcript_id "AT4G04885.1"; exon_number "2"; FPKM "7.1012844393"; frac "0.796447"; conf_lo "6.285110"; conf_hi "7.917459"; cov "41.955301";
Chr4	Cufflinks	exon	2472769	2473008	1000	+	.	gene_id "CUFF.573"; transcript_id "AT4G04885.1"; exon_number "3"; FPKM "7.1012844393"; frac "0.796447"; conf_lo "6.285110"; conf_hi "7.917459"; cov "41.955301";
Chr4	Cufflinks	exon	2473465	2474655	1000	+	.	gene_id "CUFF.573"; transcript_id "AT4G04885.1"; exon_number "4"; FPKM "7.1012844393"; frac "0.796447"; conf_lo "6.285110"; conf_hi "7.917459"; cov "41.955301";
Chr4	Cufflinks	exon	2474737	2475252	1000	+	.	gene_id "CUFF.573"; transcript_id "AT4G04885.1"; exon_number "5"; FPKM "7.1012844393"; frac "0.796447"; conf_lo "6.285110"; conf_hi "7.917459"; cov "41.955301";
Chr4	Cufflinks	exon	2475373	2475981	1000	+	.	gene_id "CUFF.573"; transcript_id "AT4G04885.1"; exon_number "6"; FPKM "7.1012844393"; frac "0.796447"; conf_lo "6.285110"; conf_hi "7.917459"; cov "41.955301";
Chr4	Cufflinks	transcript	2476470	2481423	238	-	.	gene_id "CUFF.574"; transcript_id "CUFF.574.1"; FPKM "2.6390281919"; frac "0.183914"; conf_lo "2.009789"; conf_hi "3.268267"; cov "15.594196"; full_read_support "yes";
Chr4	Cufflinks	exon	2476470	2476882	238	-	.	gene_id "CUFF.574"; transcript_id "CUFF.574.1"; exon_number "1"; FPKM "2.6390281919"; frac "0.183914"; conf_lo "2.009789"; conf_hi "3.268267"; cov "15.594196";
Chr4	Cufflinks	exon	2476959	2477371	238	-	.	gene_id "CUFF.574"; transcript_id "CUFF.574.1"; exon_number "2"; FPKM "2.6390281919"; frac "0.183914"; conf_lo "2.009789"; conf_hi "3.268267"; cov "15.594196";
Chr4	Cufflinks	exon	2477458	2477553	238	-	.	gene_id "CUFF.574"; transcript_id "CUFF.574.1"; exon_number "3"; FPKM "2.6390281919"; frac "0.183914"; conf_lo "2.009789"; conf_hi "3.268267"; cov "15.594196";
Chr4	Cufflinks	exon	2477681	2477952	238	-	.	gene_id "CUFF.574"; transcript_id "CUFF.574.1"; exon_number "4"; FPKM "2.6390281919"; frac "0.183914"; conf_lo "2.009789"; conf_hi "3.268267"; cov "15.594196";
Chr4	Cufflinks	exon	2478064	2478236	238	-	.	gene_id "CUFF.574"; transcript_id "CUFF.574.1"; exon_number "5"; FPKM "2.6390281919"; frac "0.183914"; conf_lo "2.009789"; conf_hi "3.268267"; cov "15.594196";
Chr4	Cufflinks	exon	2478331	2478533	238	-	.	gene_id "CUFF.574"; transcript_id "CUFF.574.1"; exon_number "6"; FPKM "2.6390281919"; frac "0.183914"; conf_lo "2.009789"; conf_hi "3.268267"; cov "15.594196";
Chr4	Cufflinks	exon	2478628	2478729	238	-	.	gene_id "CUFF.574"; transcript_id "CUFF.574.1"; exon_number "7"; FPKM "2.6390281919"; frac "0.183914"; conf_lo "2.009789"; conf_hi "3.268267"; cov "15.594196";
Chr4	Cufflinks	exon	2478816	2479256	238	-	.	gene_id "CUFF.574"; transcript_id "CUFF.574.1"; exon_number "8"; FPKM "2.6390281919"; frac "0.183914"; conf_lo "2.009789"; conf_hi "3.268267"; cov "15.594196";
Chr4	Cufflinks	exon	2479334	2479522	238	-	.	gene_id "CUFF.574"; transcript_id "CUFF.574.1"; exon_number "9"; FPKM "2.6390281919"; frac "0.183914"; conf_lo "2.009789"; conf_hi "3.268267"; cov "15.594196";
Chr4	Cufflinks	exon	2479643	2479760	238	-	.	gene_id "CUFF.574"; transcript_id "CUFF.574.1"; exon_number "10"; FPKM "2.6390281919"; frac "0.183914"; conf_lo "2.009789"; conf_hi "3.268267"; cov "15.594196";
Chr4	Cufflinks	exon	2479855	2480230	238	-	.	gene_id "CUFF.574"; transcript_id "CUFF.574.1"; exon_number "11"; FPKM "2.6390281919"; frac "0.183914"; conf_lo "2.009789"; conf_hi "3.268267"; cov "15.594196";
Chr4	Cufflinks	exon	2481289	2481423	238	-	.	gene_id "CUFF.574"; transcript_id "CUFF.574.1"; exon_number "12"; FPKM "2.6390281919"; frac "0.183914"; conf_lo "2.009789"; conf_hi "3.268267"; cov "15.594196";
Chr4	Cufflinks	transcript	2476489	2482345	1000	-	.	gene_id "CUFF.574"; transcript_id "AT4G04890.1"; FPKM "11.0862251496"; frac "0.816086"; conf_lo "10.006007"; conf_hi "12.166444"; cov "65.509256"; full_read_support "yes";
Chr4	Cufflinks	exon	2476489	2476882	1000	-	.	gene_id "CUFF.574"; transcript_id "AT4G04890.1"; exon_number "1"; FPKM "11.0862251496"; frac "0.816086"; conf_lo "10.006007"; conf_hi "12.166444"; cov "65.509256";
Chr4	Cufflinks	exon	2476959	2477371	1000	-	.	gene_id "CUFF.574"; transcript_id "AT4G04890.1"; exon_number "2"; FPKM "11.0862251496"; frac "0.816086"; conf_lo "10.006007"; conf_hi "12.166444"; cov "65.509256";
Chr4	Cufflinks	exon	2477458	2477553	1000	-	.	gene_id "CUFF.574"; transcript_id "AT4G04890.1"; exon_number "3"; FPKM "11.0862251496"; frac "0.816086"; conf_lo "10.006007"; conf_hi "12.166444"; cov "65.509256";
Chr4	Cufflinks	exon	2477681	2477952	1000	-	.	gene_id "CUFF.574"; transcript_id "AT4G04890.1"; exon_number "4"; FPKM "11.0862251496"; frac "0.816086"; conf_lo "10.006007"; conf_hi "12.166444"; cov "65.509256";
Chr4	Cufflinks	exon	2478064	2478235	1000	-	.	gene_id "CUFF.574"; transcript_id "AT4G04890.1"; exon_number "5"; FPKM "11.0862251496"; frac "0.816086"; conf_lo "10.006007"; conf_hi "12.166444"; cov "65.509256";
Chr4	Cufflinks	exon	2478330	2478533	1000	-	.	gene_id "CUFF.574"; transcript_id "AT4G04890.1"; exon_number "6"; FPKM "11.0862251496"; frac "0.816086"; conf_lo "10.006007"; conf_hi "12.166444"; cov "65.509256";
Chr4	Cufflinks	exon	2478628	2478729	1000	-	.	gene_id "CUFF.574"; transcript_id "AT4G04890.1"; exon_number "7"; FPKM "11.0862251496"; frac "0.816086"; conf_lo "10.006007"; conf_hi "12.166444"; cov "65.509256";
Chr4	Cufflinks	exon	2478816	2479256	1000	-	.	gene_id "CUFF.574"; transcript_id "AT4G04890.1"; exon_number "8"; FPKM "11.0862251496"; frac "0.816086"; conf_lo "10.006007"; conf_hi "12.166444"; cov "65.509256";
Chr4	Cufflinks	exon	2479334	2479522	1000	-	.	gene_id "CUFF.574"; transcript_id "AT4G04890.1"; exon_number "9"; FPKM "11.0862251496"; frac "0.816086"; conf_lo "10.006007"; conf_hi "12.166444"; cov "65.509256";
Chr4	Cufflinks	exon	2479643	2479760	1000	-	.	gene_id "CUFF.574"; transcript_id "AT4G04890.1"; exon_number "10"; FPKM "11.0862251496"; frac "0.816086"; conf_lo "10.006007"; conf_hi "12.166444"; cov "65.509256";
Chr4	Cufflinks	exon	2479855	2480230	1000	-	.	gene_id "CUFF.574"; transcript_id "AT4G04890.1"; exon_number "11"; FPKM "11.0862251496"; frac "0.816086"; conf_lo "10.006007"; conf_hi "12.166444"; cov "65.509256";
Chr4	Cufflinks	exon	2482038	2482345	1000	-	.	gene_id "CUFF.574"; transcript_id "AT4G04890.1"; exon_number "12"; FPKM "11.0862251496"; frac "0.816086"; conf_lo "10.006007"; conf_hi "12.166444"; cov "65.509256";
Chr4	Cufflinks	transcript	2485943	2488672	1000	-	.	gene_id "CUFF.575"; transcript_id "CUFF.575.1"; FPKM "1.3483636032"; frac "1.000000"; conf_lo "0.839033"; conf_hi "1.857694"; cov "7.968785"; full_read_support "yes";
Chr4	Cufflinks	exon	2485943	2486423	1000	-	.	gene_id "CUFF.575"; transcript_id "CUFF.575.1"; exon_number "1"; FPKM "1.3483636032"; frac "1.000000"; conf_lo "0.839033"; conf_hi "1.857694"; cov "7.968785";
Chr4	Cufflinks	exon	2486946	2487048	1000	-	.	gene_id "CUFF.575"; transcript_id "CUFF.575.1"; exon_number "2"; FPKM "1.3483636032"; frac "1.000000"; conf_lo "0.839033"; conf_hi "1.857694"; cov "7.968785";
Chr4	Cufflinks	exon	2487168	2487271	1000	-	.	gene_id "CUFF.575"; transcript_id "CUFF.575.1"; exon_number "3"; FPKM "1.3483636032"; frac "1.000000"; conf_lo "0.839033"; conf_hi "1.857694"; cov "7.968785";
Chr4	Cufflinks	exon	2487722	2487936	1000	-	.	gene_id "CUFF.575"; transcript_id "CUFF.575.1"; exon_number "4"; FPKM "1.3483636032"; frac "1.000000"; conf_lo "0.839033"; conf_hi "1.857694"; cov "7.968785";
Chr4	Cufflinks	exon	2488290	2488672	1000	-	.	gene_id "CUFF.575"; transcript_id "CUFF.575.1"; exon_number "5"; FPKM "1.3483636032"; frac "1.000000"; conf_lo "0.839033"; conf_hi "1.857694"; cov "7.968785";
Chr4	Cufflinks	transcript	2486218	2487779	1	-	.	gene_id "CUFF.575"; transcript_id "AT4G04900.1"; FPKM "0.0000000000"; frac "0.000000"; conf_lo "0.000000"; conf_hi "0.367556"; cov "0.000000"; full_read_support "no";
Chr4	Cufflinks	exon	2486218	2486423	1	-	.	gene_id "CUFF.575"; transcript_id "AT4G04900.1"; exon_number "1"; FPKM "0.0000000000"; frac "0.000000"; conf_lo "0.000000"; conf_hi "0.367556"; cov "0.000000";
Chr4	Cufflinks	exon	2486946	2487048	1	-	.	gene_id "CUFF.575"; transcript_id "AT4G04900.1"; exon_number "2"; FPKM "0.0000000000"; frac "0.000000"; conf_lo "0.000000"; conf_hi "0.367556"; cov "0.000000";
Chr4	Cufflinks	exon	2487168	2487271	1	-	.	gene_id "CUFF.575"; transcript_id "AT4G04900.1"; exon_number "3"; FPKM "0.0000000000"; frac "0.000000"; conf_lo "0.000000"; conf_hi "0.367556"; cov "0.000000";
Chr4	Cufflinks	exon	2487722	2487779	1	-	.	gene_id "CUFF.575"; transcript_id "AT4G04900.1"; exon_number "4"; FPKM "0.0000000000"; frac "0.000000"; conf_lo "0.000000"; conf_hi "0.367556"; cov "0.000000";
Chr4	Cufflinks	transcript	2489417	2495766	1000	-	.	gene_id "CUFF.576"; transcript_id "AT4G04910.1"; FPKM "18.9818423313"; frac "1.000000"; conf_lo "17.484779"; conf_hi "20.478906"; cov "112.178116"; full_read_support "yes";
Chr4	Cufflinks	exon	2489417	2489845	1000	-	.	gene_id "CUFF.576"; transcript_id "AT4G04910.1"; exon_number "1"; FPKM "18.9818423313"; frac "1.000000"; conf_lo "17.484779"; conf_hi "20.478906"; cov "112.178116";
Chr4	Cufflinks	exon	2489944	2490009	1000	-	.	gene_id "CUFF.576"; transcript_id "AT4G04910.1"; exon_number "2"; FPKM "18.9818423313"; frac "1.000000"; conf_lo "17.484779"; conf_hi "20.478906"; cov "112.178116";
Chr4	Cufflinks	exon	2490232	2490354	1000	-	.	gene_id "CUFF.576"; transcript_id "AT4G04910.1"; exon_number "3"; FPKM "18.9818423313"; frac "1.000000"; conf_lo "17.484779"; conf_hi "20.478906"; cov "112.178116";
Chr4	Cufflinks	exon	2490468	2490555	1000	-	.	gene_id "CUFF.576"; transcript_id "AT4G04910.1"; exon_number "4"; FPKM "18.9818423313"; frac "1.000000"; conf_lo "17.484779"; conf_hi "20.478906"; cov "112.178116";
Chr4	Cufflinks	exon	2490662	2490720	1000	-	.	gene_id "CUFF.576"; transcript_id "AT4G04910.1"; exon_number "5"; FPKM "18.9818423313"; frac "1.000000"; conf_lo "17.484779"; conf_hi "20.478906"; cov "112.178116";
Chr4	Cufflinks	exon	2490800	2490859	1000	-	.	gene_id "CUFF.576"; transcript_id "AT4G04910.1"; exon_number "6"; FPKM "18.9818423313"; frac "1.000000"; conf_lo "17.484779"; conf_hi "20.478906"; cov "112.178116";
Chr4	Cufflinks	exon	2490944	2491004	1000	-	.	gene_id "CUFF.576"; transcript_id "AT4G04910.1"; exon_number "7"; FPKM "18.9818423313"; frac "1.000000"; conf_lo "17.484779"; conf_hi "20.478906"; cov "112.178116";
Chr4	Cufflinks	exon	2491090	2491221	1000	-	.	gene_id "CUFF.576"; transcript_id "AT4G04910.1"; exon_number "8"; FPKM "18.9818423313"; frac "1.000000"; conf_lo "17.484779"; conf_hi "20.478906"; cov "112.178116";
Chr4	Cufflinks	exon	2491502	2491712	1000	-	.	gene_id "CUFF.576"; transcript_id "AT4G04910.1"; exon_number "9"; FPKM "18.9818423313"; frac "1.000000"; conf_lo "17.484779"; conf_hi "20.478906"; cov "112.178116";
Chr4	Cufflinks	exon	2491930	2492063	1000	-	.	gene_id "CUFF.576"; transcript_id "AT4G04910.1"; exon_number "10"; FPKM "18.9818423313"; frac "1.000000"; conf_lo "17.484779"; conf_hi "20.478906"; cov "112.178116";
Chr4	Cufflinks	exon	2492265	2492347	1000	-	.	gene_id "CUFF.576"; transcript_id "AT4G04910.1"; exon_number "11"; FPKM "18.9818423313"; frac "1.000000"; conf_lo "17.484779"; conf_hi "20.478906"; cov "112.178116";
Chr4	Cufflinks	exon	2492420	2492485	1000	-	.	gene_id "CUFF.576"; transcript_id "AT4G04910.1"; exon_number "12"; FPKM "18.9818423313"; frac "1.000000"; conf_lo "17.484779"; conf_hi "20.478906"; cov "112.178116";
Chr4	Cufflinks	exon	2492706	2492761	1000	-	.	gene_id "CUFF.576"; transcript_id "AT4G04910.1"; exon_number "13"; FPKM "18.9818423313"; frac "1.000000"; conf_lo "17.484779"; conf_hi "20.478906"; cov "112.178116";
Chr4	Cufflinks	exon	2492848	2492947	1000	-	.	gene_id "CUFF.576"; transcript_id "AT4G04910.1"; exon_number "14"; FPKM "18.9818423313"; frac "1.000000"; conf_lo "17.484779"; conf_hi "20.478906"; cov "112.178116";
Chr4	Cufflinks	exon	2493304	2493412	1000	-	.	gene_id "CUFF.576"; transcript_id "AT4G04910.1"; exon_number "15"; FPKM "18.9818423313"; frac "1.000000"; conf_lo "17.484779"; conf_hi "20.478906"; cov "112.178116";
Chr4	Cufflinks	exon	2493497	2493651	1000	-	.	gene_id "CUFF.576"; transcript_id "AT4G04910.1"; exon_number "16"; FPKM "18.9818423313"; frac "1.000000"; conf_lo "17.484779"; conf_hi "20.478906"; cov "112.178116";
Chr4	Cufflinks	exon	2493831	2494001	1000	-	.	gene_id "CUFF.576"; transcript_id "AT4G04910.1"; exon_number "17"; FPKM "18.9818423313"; frac "1.000000"; conf_lo "17.484779"; conf_hi "20.478906"; cov "112.178116";
Chr4	Cufflinks	exon	2494790	2494840	1000	-	.	gene_id "CUFF.576"; transcript_id "AT4G04910.1"; exon_number "18"; FPKM "18.9818423313"; frac "1.000000"; conf_lo "17.484779"; conf_hi "20.478906"; cov "112.178116";
Chr4	Cufflinks	exon	2494928	2495009	1000	-	.	gene_id "CUFF.576"; transcript_id "AT4G04910.1"; exon_number "19"; FPKM "18.9818423313"; frac "1.000000"; conf_lo "17.484779"; conf_hi "20.478906"; cov "112.178116";
Chr4	Cufflinks	exon	2495090	2495185	1000	-	.	gene_id "CUFF.576"; transcript_id "AT4G04910.1"; exon_number "20"; FPKM "18.9818423313"; frac "1.000000"; conf_lo "17.484779"; conf_hi "20.478906"; cov "112.178116";
Chr4	Cufflinks	exon	2495491	2495766	1000	-	.	gene_id "CUFF.576"; transcript_id "AT4G04910.1"; exon_number "21"; FPKM "18.9818423313"; frac "1.000000"; conf_lo "17.484779"; conf_hi "20.478906"; cov "112.178116";
Chr4	Cufflinks	transcript	2506074	2507937	1000	-	.	gene_id "CUFF.577"; transcript_id "CUFF.577.1"; FPKM "2.2977918986"; frac "0.604839"; conf_lo "1.751243"; conf_hi "2.844341"; cov "13.554068"; full_read_support "yes";
Chr4	Cufflinks	exon	2506074	2507937	1000	-	.	gene_id "CUFF.577"; transcript_id "CUFF.577.1"; exon_number "1"; FPKM "2.2977918986"; frac "0.604839"; conf_lo "1.751243"; conf_hi "2.844341"; cov "13.554068";
Chr4	Cufflinks	transcript	2506163	2506786	1000	+	.	gene_id "CUFF.578"; transcript_id "AT4G04925.1"; FPKM "5.8414780297"; frac "0.395161"; conf_lo "4.135906"; conf_hi "7.547050"; cov "34.457338"; full_read_support "yes";
Chr4	Cufflinks	exon	2506163	2506786	1000	+	.	gene_id "CUFF.578"; transcript_id "AT4G04925.1"; exon_number "1"; FPKM "5.8414780297"; frac "0.395161"; conf_lo "4.135906"; conf_hi "7.547050"; cov "34.457338";
Chr4	Cufflinks	transcript	2509133	2511145	1	+	.	gene_id "AT4G04930"; transcript_id "AT4G04930.1"; FPKM "0.0000000000"; frac "0.000000"; conf_lo "0.000000"; conf_hi "0.076329"; cov "0.000000"; full_read_support "no";
Chr4	Cufflinks	exon	2509133	2509415	1	+	.	gene_id "AT4G04930"; transcript_id "AT4G04930.1"; exon_number "1"; FPKM "0.0000000000"; frac "0.000000"; conf_lo "0.000000"; conf_hi "0.076329"; cov "0.000000";
Chr4	Cufflinks	exon	2510100	2511145	1	+	.	gene_id "AT4G04930"; transcript_id "AT4G04930.1"; exon_number "2"; FPKM "0.0000000000"; frac "0.000000"; conf_lo "0.000000"; conf_hi "0.076329"; cov "0.000000";
Chr4	Cufflinks	transcript	2511028	2517193	1000	-	.	gene_id "CUFF.579"; transcript_id "AT4G04940.1"; FPKM "5.8793709655"; frac "0.703081"; conf_lo "5.114468"; conf_hi "6.644274"; cov "34.733366"; full_read_support "yes";
Chr4	Cufflinks	exon	2511028	2511361	1000	-	.	gene_id "CUFF.579"; transcript_id "AT4G04940.1"; exon_number "1"; FPKM "5.8793709655"; frac "0.703081"; conf_lo "5.114468"; conf_hi "6.644274"; cov "34.733366";
Chr4	Cufflinks	exon	2511472	2511686	1000	-	.	gene_id "CUFF.579"; transcript_id "AT4G04940.1"; exon_number "2"; FPKM "5.8793709655"; frac "0.703081"; conf_lo "5.114468"; conf_hi "6.644274"; cov "34.733366";
Chr4	Cufflinks	exon	2511780	2512005	1000	-	.	gene_id "CUFF.579"; transcript_id "AT4G04940.1"; exon_number "3"; FPKM "5.8793709655"; frac "0.703081"; conf_lo "5.114468"; conf_hi "6.644274"; cov "34.733366";
Chr4	Cufflinks	exon	2512100	2512364	1000	-	.	gene_id "CUFF.579"; transcript_id "AT4G04940.1"; exon_number "4"; FPKM "5.8793709655"; frac "0.703081"; conf_lo "5.114468"; conf_hi "6.644274"; cov "34.733366";
Chr4	Cufflinks	exon	2512461	2512755	1000	-	.	gene_id "CUFF.579"; transcript_id "AT4G04940.1"; exon_number "5"; FPKM "5.8793709655"; frac "0.703081"; conf_lo "5.114468"; conf_hi "6.644274"; cov "34.733366";
Chr4	Cufflinks	exon	2512883	2512967	1000	-	.	gene_id "CUFF.579"; transcript_id "AT4G04940.1"; exon_number "6"; FPKM "5.8793709655"; frac "0.703081"; conf_lo "5.114468"; conf_hi "6.644274"; cov "34.733366";
Chr4	Cufflinks	exon	2513089	2513301	1000	-	.	gene_id "CUFF.579"; transcript_id "AT4G04940.1"; exon_number "7"; FPKM "5.8793709655"; frac "0.703081"; conf_lo "5.114468"; conf_hi "6.644274"; cov "34.733366";
Chr4	Cufflinks	exon	2513581	2513720	1000	-	.	gene_id "CUFF.579"; transcript_id "AT4G04940.1"; exon_number "8"; FPKM "5.8793709655"; frac "0.703081"; conf_lo "5.114468"; conf_hi "6.644274"; cov "34.733366";
Chr4	Cufflinks	exon	2514082	2514124	1000	-	.	gene_id "CUFF.579"; transcript_id "AT4G04940.1"; exon_number "9"; FPKM "5.8793709655"; frac "0.703081"; conf_lo "5.114468"; conf_hi "6.644274"; cov "34.733366";
Chr4	Cufflinks	exon	2514319	2514384	1000	-	.	gene_id "CUFF.579"; transcript_id "AT4G04940.1"; exon_number "10"; FPKM "5.8793709655"; frac "0.703081"; conf_lo "5.114468"; conf_hi "6.644274"; cov "34.733366";
Chr4	Cufflinks	exon	2514857	2514929	1000	-	.	gene_id "CUFF.579"; transcript_id "AT4G04940.1"; exon_number "11"; FPKM "5.8793709655"; frac "0.703081"; conf_lo "5.114468"; conf_hi "6.644274"; cov "34.733366";
Chr4	Cufflinks	exon	2515207	2515289	1000	-	.	gene_id "CUFF.579"; transcript_id "AT4G04940.1"; exon_number "12"; FPKM "5.8793709655"; frac "0.703081"; conf_lo "5.114468"; conf_hi "6.644274"; cov "34.733366";
Chr4	Cufflinks	exon	2515375	2515550	1000	-	.	gene_id "CUFF.579"; transcript_id "AT4G04940.1"; exon_number "13"; FPKM "5.8793709655"; frac "0.703081"; conf_lo "5.114468"; conf_hi "6.644274"; cov "34.733366";
Chr4	Cufflinks	exon	2515933	2516176	1000	-	.	gene_id "CUFF.579"; transcript_id "AT4G04940.1"; exon_number "14"; FPKM "5.8793709655"; frac "0.703081"; conf_lo "5.114468"; conf_hi "6.644274"; cov "34.733366";
Chr4	Cufflinks	exon	2516285	2516488	1000	-	.	gene_id "CUFF.579"; transcript_id "AT4G04940.1"; exon_number "15"; FPKM "5.8793709655"; frac "0.703081"; conf_lo "5.114468"; conf_hi "6.644274"; cov "34.733366";
Chr4	Cufflinks	exon	2516582	2516682	1000	-	.	gene_id "CUFF.579"; transcript_id "AT4G04940.1"; exon_number "16"; FPKM "5.8793709655"; frac "0.703081"; conf_lo "5.114468"; conf_hi "6.644274"; cov "34.733366";
Chr4	Cufflinks	exon	2516817	2516844	1000	-	.	gene_id "CUFF.579"; transcript_id "AT4G04940.1"; exon_number "17"; FPKM "5.8793709655"; frac "0.703081"; conf_lo "5.114468"; conf_hi "6.644274"; cov "34.733366";
Chr4	Cufflinks	exon	2516927	2517193	1000	-	.	gene_id "CUFF.579"; transcript_id "AT4G04940.1"; exon_number "18"; FPKM "5.8793709655"; frac "0.703081"; conf_lo "5.114468"; conf_hi "6.644274"; cov "34.733366";
Chr4	Cufflinks	transcript	2511028	2517193	176	-	.	gene_id "CUFF.579"; transcript_id "CUFF.579.2"; FPKM "1.0381430077"; frac "0.129653"; conf_lo "0.685375"; conf_hi "1.390911"; cov "6.133003"; full_read_support "yes";
Chr4	Cufflinks	exon	2511028	2511361	176	-	.	gene_id "CUFF.579"; transcript_id "CUFF.579.2"; exon_number "1"; FPKM "1.0381430077"; frac "0.129653"; conf_lo "0.685375"; conf_hi "1.390911"; cov "6.133003";
Chr4	Cufflinks	exon	2511472	2511686	176	-	.	gene_id "CUFF.579"; transcript_id "CUFF.579.2"; exon_number "2"; FPKM "1.0381430077"; frac "0.129653"; conf_lo "0.685375"; conf_hi "1.390911"; cov "6.133003";
Chr4	Cufflinks	exon	2511780	2512005	176	-	.	gene_id "CUFF.579"; transcript_id "CUFF.579.2"; exon_number "3"; FPKM "1.0381430077"; frac "0.129653"; conf_lo "0.685375"; conf_hi "1.390911"; cov "6.133003";
Chr4	Cufflinks	exon	2512100	2512364	176	-	.	gene_id "CUFF.579"; transcript_id "CUFF.579.2"; exon_number "4"; FPKM "1.0381430077"; frac "0.129653"; conf_lo "0.685375"; conf_hi "1.390911"; cov "6.133003";
Chr4	Cufflinks	exon	2512461	2512967	176	-	.	gene_id "CUFF.579"; transcript_id "CUFF.579.2"; exon_number "5"; FPKM "1.0381430077"; frac "0.129653"; conf_lo "0.685375"; conf_hi "1.390911"; cov "6.133003";
Chr4	Cufflinks	exon	2513089	2513301	176	-	.	gene_id "CUFF.579"; transcript_id "CUFF.579.2"; exon_number "6"; FPKM "1.0381430077"; frac "0.129653"; conf_lo "0.685375"; conf_hi "1.390911"; cov "6.133003";
Chr4	Cufflinks	exon	2513581	2513720	176	-	.	gene_id "CUFF.579"; transcript_id "CUFF.579.2"; exon_number "7"; FPKM "1.0381430077"; frac "0.129653"; conf_lo "0.685375"; conf_hi "1.390911"; cov "6.133003";
Chr4	Cufflinks	exon	2514082	2514124	176	-	.	gene_id "CUFF.579"; transcript_id "CUFF.579.2"; exon_number "8"; FPKM "1.0381430077"; frac "0.129653"; conf_lo "0.685375"; conf_hi "1.390911"; cov "6.133003";
Chr4	Cufflinks	exon	2514319	2514384	176	-	.	gene_id "CUFF.579"; transcript_id "CUFF.579.2"; exon_number "9"; FPKM "1.0381430077"; frac "0.129653"; conf_lo "0.685375"; conf_hi "1.390911"; cov "6.133003";
Chr4	Cufflinks	exon	2514857	2514929	176	-	.	gene_id "CUFF.579"; transcript_id "CUFF.579.2"; exon_number "10"; FPKM "1.0381430077"; frac "0.129653"; conf_lo "0.685375"; conf_hi "1.390911"; cov "6.133003";
Chr4	Cufflinks	exon	2515207	2515289	176	-	.	gene_id "CUFF.579"; transcript_id "CUFF.579.2"; exon_number "11"; FPKM "1.0381430077"; frac "0.129653"; conf_lo "0.685375"; conf_hi "1.390911"; cov "6.133003";
Chr4	Cufflinks	exon	2515375	2515552	176	-	.	gene_id "CUFF.579"; transcript_id "CUFF.579.2"; exon_number "12"; FPKM "1.0381430077"; frac "0.129653"; conf_lo "0.685375"; conf_hi "1.390911"; cov "6.133003";
Chr4	Cufflinks	exon	2515935	2516176	176	-	.	gene_id "CUFF.579"; transcript_id "CUFF.579.2"; exon_number "13"; FPKM "1.0381430077"; frac "0.129653"; conf_lo "0.685375"; conf_hi "1.390911"; cov "6.133003";
Chr4	Cufflinks	exon	2516285	2516488	176	-	.	gene_id "CUFF.579"; transcript_id "CUFF.579.2"; exon_number "14"; FPKM "1.0381430077"; frac "0.129653"; conf_lo "0.685375"; conf_hi "1.390911"; cov "6.133003";
Chr4	Cufflinks	exon	2516582	2516682	176	-	.	gene_id "CUFF.579"; transcript_id "CUFF.579.2"; exon_number "15"; FPKM "1.0381430077"; frac "0.129653"; conf_lo "0.685375"; conf_hi "1.390911"; cov "6.133003";
Chr4	Cufflinks	exon	2516817	2516844	176	-	.	gene_id "CUFF.579"; transcript_id "CUFF.579.2"; exon_number "16"; FPKM "1.0381430077"; frac "0.129653"; conf_lo "0.685375"; conf_hi "1.390911"; cov "6.133003";
Chr4	Cufflinks	exon	2516927	2517193	176	-	.	gene_id "CUFF.579"; transcript_id "CUFF.579.2"; exon_number "17"; FPKM "1.0381430077"; frac "0.129653"; conf_lo "0.685375"; conf_hi "1.390911"; cov "6.133003";
Chr4	Cufflinks	transcript	2511028	2517205	229	-	.	gene_id "CUFF.579"; transcript_id "CUFF.579.3"; FPKM "1.3492381073"; frac "0.167266"; conf_lo "0.942548"; conf_hi "1.755928"; cov "7.970849"; full_read_support "yes";
Chr4	Cufflinks	exon	2511028	2511361	229	-	.	gene_id "CUFF.579"; transcript_id "CUFF.579.3"; exon_number "1"; FPKM "1.3492381073"; frac "0.167266"; conf_lo "0.942548"; conf_hi "1.755928"; cov "7.970849";
Chr4	Cufflinks	exon	2511472	2512005	229	-	.	gene_id "CUFF.579"; transcript_id "CUFF.579.3"; exon_number "2"; FPKM "1.3492381073"; frac "0.167266"; conf_lo "0.942548"; conf_hi "1.755928"; cov "7.970849";
Chr4	Cufflinks	exon	2512100	2512364	229	-	.	gene_id "CUFF.579"; transcript_id "CUFF.579.3"; exon_number "3"; FPKM "1.3492381073"; frac "0.167266"; conf_lo "0.942548"; conf_hi "1.755928"; cov "7.970849";
Chr4	Cufflinks	exon	2512461	2512755	229	-	.	gene_id "CUFF.579"; transcript_id "CUFF.579.3"; exon_number "4"; FPKM "1.3492381073"; frac "0.167266"; conf_lo "0.942548"; conf_hi "1.755928"; cov "7.970849";
Chr4	Cufflinks	exon	2512883	2512967	229	-	.	gene_id "CUFF.579"; transcript_id "CUFF.579.3"; exon_number "5"; FPKM "1.3492381073"; frac "0.167266"; conf_lo "0.942548"; conf_hi "1.755928"; cov "7.970849";
Chr4	Cufflinks	exon	2513089	2513301	229	-	.	gene_id "CUFF.579"; transcript_id "CUFF.579.3"; exon_number "6"; FPKM "1.3492381073"; frac "0.167266"; conf_lo "0.942548"; conf_hi "1.755928"; cov "7.970849";
Chr4	Cufflinks	exon	2513581	2513720	229	-	.	gene_id "CUFF.579"; transcript_id "CUFF.579.3"; exon_number "7"; FPKM "1.3492381073"; frac "0.167266"; conf_lo "0.942548"; conf_hi "1.755928"; cov "7.970849";
Chr4	Cufflinks	exon	2514082	2514124	229	-	.	gene_id "CUFF.579"; transcript_id "CUFF.579.3"; exon_number "8"; FPKM "1.3492381073"; frac "0.167266"; conf_lo "0.942548"; conf_hi "1.755928"; cov "7.970849";
Chr4	Cufflinks	exon	2514319	2514384	229	-	.	gene_id "CUFF.579"; transcript_id "CUFF.579.3"; exon_number "9"; FPKM "1.3492381073"; frac "0.167266"; conf_lo "0.942548"; conf_hi "1.755928"; cov "7.970849";
Chr4	Cufflinks	exon	2514857	2514929	229	-	.	gene_id "CUFF.579"; transcript_id "CUFF.579.3"; exon_number "10"; FPKM "1.3492381073"; frac "0.167266"; conf_lo "0.942548"; conf_hi "1.755928"; cov "7.970849";
Chr4	Cufflinks	exon	2515207	2515289	229	-	.	gene_id "CUFF.579"; transcript_id "CUFF.579.3"; exon_number "11"; FPKM "1.3492381073"; frac "0.167266"; conf_lo "0.942548"; conf_hi "1.755928"; cov "7.970849";
Chr4	Cufflinks	exon	2515375	2515550	229	-	.	gene_id "CUFF.579"; transcript_id "CUFF.579.3"; exon_number "12"; FPKM "1.3492381073"; frac "0.167266"; conf_lo "0.942548"; conf_hi "1.755928"; cov "7.970849";
Chr4	Cufflinks	exon	2515933	2516176	229	-	.	gene_id "CUFF.579"; transcript_id "CUFF.579.3"; exon_number "13"; FPKM "1.3492381073"; frac "0.167266"; conf_lo "0.942548"; conf_hi "1.755928"; cov "7.970849";
Chr4	Cufflinks	exon	2516285	2516488	229	-	.	gene_id "CUFF.579"; transcript_id "CUFF.579.3"; exon_number "14"; FPKM "1.3492381073"; frac "0.167266"; conf_lo "0.942548"; conf_hi "1.755928"; cov "7.970849";
Chr4	Cufflinks	exon	2516582	2516682	229	-	.	gene_id "CUFF.579"; transcript_id "CUFF.579.3"; exon_number "15"; FPKM "1.3492381073"; frac "0.167266"; conf_lo "0.942548"; conf_hi "1.755928"; cov "7.970849";
Chr4	Cufflinks	exon	2516817	2516844	229	-	.	gene_id "CUFF.579"; transcript_id "CUFF.579.3"; exon_number "16"; FPKM "1.3492381073"; frac "0.167266"; conf_lo "0.942548"; conf_hi "1.755928"; cov "7.970849";
Chr4	Cufflinks	exon	2516927	2517205	229	-	.	gene_id "CUFF.579"; transcript_id "CUFF.579.3"; exon_number "17"; FPKM "1.3492381073"; frac "0.167266"; conf_lo "0.942548"; conf_hi "1.755928"; cov "7.970849";
Chr4	Cufflinks	transcript	2517666	2519987	200	-	.	gene_id "CUFF.580"; transcript_id "CUFF.580.1"; FPKM "3.0513713306"; frac "0.168110"; conf_lo "2.201756"; conf_hi "3.900987"; cov "18.025588"; full_read_support "yes";
Chr4	Cufflinks	exon	2517666	2519102	200	-	.	gene_id "CUFF.580"; transcript_id "CUFF.580.1"; exon_number "1"; FPKM "3.0513713306"; frac "0.168110"; conf_lo "2.201756"; conf_hi "3.900987"; cov "18.025588";
Chr4	Cufflinks	exon	2519597	2519672	200	-	.	gene_id "CUFF.580"; transcript_id "CUFF.580.1"; exon_number "2"; FPKM "3.0513713306"; frac "0.168110"; conf_lo "2.201756"; conf_hi "3.900987"; cov "18.025588";
Chr4	Cufflinks	exon	2519755	2519987	200	-	.	gene_id "CUFF.580"; transcript_id "CUFF.580.1"; exon_number "3"; FPKM "3.0513713306"; frac "0.168110"; conf_lo "2.201756"; conf_hi "3.900987"; cov "18.025588";
Chr4	Cufflinks	transcript	2517666	2519977	1000	-	.	gene_id "CUFF.580"; transcript_id "AT4G04950.1"; FPKM "15.1976395074"; frac "0.831890"; conf_lo "13.543919"; conf_hi "16.851360"; cov "89.778122"; full_read_support "yes";
Chr4	Cufflinks	exon	2517666	2519102	1000	-	.	gene_id "CUFF.580"; transcript_id "AT4G04950.1"; exon_number "1"; FPKM "15.1976395074"; frac "0.831890"; conf_lo "13.543919"; conf_hi "16.851360"; cov "89.778122";
Chr4	Cufflinks	exon	2519597	2519671	1000	-	.	gene_id "CUFF.580"; transcript_id "AT4G04950.1"; exon_number "2"; FPKM "15.1976395074"; frac "0.831890"; conf_lo "13.543919"; conf_hi "16.851360"; cov "89.778122";
Chr4	Cufflinks	exon	2519754	2519977	1000	-	.	gene_id "CUFF.580"; transcript_id "AT4G04950.1"; exon_number "3"; FPKM "15.1976395074"; frac "0.831890"; conf_lo "13.543919"; conf_hi "16.851360"; cov "89.778122";
Chr4	Cufflinks	transcript	2521330	2521530	1	-	.	gene_id "AT4G04953"; transcript_id "AT4G04953.1"; FPKM "0.0000000000"; frac "0.000000"; conf_lo "0.000000"; conf_hi "0.000000"; cov "0.000000"; full_read_support "no";
Chr4	Cufflinks	exon	2521330	2521530	1	-	.	gene_id "AT4G04953"; transcript_id "AT4G04953.1"; exon_number "1"; FPKM "0.0000000000"; frac "0.000000"; conf_lo "0.000000"; conf_hi "0.000000"; cov "0.000000";
Chr4	Cufflinks	transcript	2522034	2525280	393	-	.	gene_id "CUFF.581"; transcript_id "CUFF.581.1"; FPKM "0.5942736123"; frac "0.232661"; conf_lo "0.254297"; conf_hi "0.934251"; cov "3.508349"; full_read_support "no";
Chr4	Cufflinks	exon	2522034	2522432	393	-	.	gene_id "CUFF.581"; transcript_id "CUFF.581.1"; exon_number "1"; FPKM "0.5942736123"; frac "0.232661"; conf_lo "0.254297"; conf_hi "0.934251"; cov "3.508349";
Chr4	Cufflinks	exon	2522534	2522632	393	-	.	gene_id "CUFF.581"; transcript_id "CUFF.581.1"; exon_number "2"; FPKM "0.5942736123"; frac "0.232661"; conf_lo "0.254297"; conf_hi "0.934251"; cov "3.508349";
Chr4	Cufflinks	exon	2522771	2522881	393	-	.	gene_id "CUFF.581"; transcript_id "CUFF.581.1"; exon_number "3"; FPKM "0.5942736123"; frac "0.232661"; conf_lo "0.254297"; conf_hi "0.934251"; cov "3.508349";
Chr4	Cufflinks	exon	2522957	2523295	393	-	.	gene_id "CUFF.581"; transcript_id "CUFF.581.1"; exon_number "4"; FPKM "0.5942736123"; frac "0.232661"; conf_lo "0.254297"; conf_hi "0.934251"; cov "3.508349";
Chr4	Cufflinks	exon	2523379	2523505	393	-	.	gene_id "CUFF.581"; transcript_id "CUFF.581.1"; exon_number "5"; FPKM "0.5942736123"; frac "0.232661"; conf_lo "0.254297"; conf_hi "0.934251"; cov "3.508349";
Chr4	Cufflinks	exon	2523594	2523733	393	-	.	gene_id "CUFF.581"; transcript_id "CUFF.581.1"; exon_number "6"; FPKM "0.5942736123"; frac "0.232661"; conf_lo "0.254297"; conf_hi "0.934251"; cov "3.508349";
Chr4	Cufflinks	exon	2523833	2523894	393	-	.	gene_id "CUFF.581"; transcript_id "CUFF.581.1"; exon_number "7"; FPKM "0.5942736123"; frac "0.232661"; conf_lo "0.254297"; conf_hi "0.934251"; cov "3.508349";
Chr4	Cufflinks	exon	2523974	2524059	393	-	.	gene_id "CUFF.581"; transcript_id "CUFF.581.1"; exon_number "8"; FPKM "0.5942736123"; frac "0.232661"; conf_lo "0.254297"; conf_hi "0.934251"; cov "3.508349";
Chr4	Cufflinks	exon	2524151	2524187	393	-	.	gene_id "CUFF.581"; transcript_id "CUFF.581.1"; exon_number "9"; FPKM "0.5942736123"; frac "0.232661"; conf_lo "0.254297"; conf_hi "0.934251"; cov "3.508349";
Chr4	Cufflinks	exon	2524258	2524334	393	-	.	gene_id "CUFF.581"; transcript_id "CUFF.581.1"; exon_number "10"; FPKM "0.5942736123"; frac "0.232661"; conf_lo "0.254297"; conf_hi "0.934251"; cov "3.508349";
Chr4	Cufflinks	exon	2524448	2524521	393	-	.	gene_id "CUFF.581"; transcript_id "CUFF.581.1"; exon_number "11"; FPKM "0.5942736123"; frac "0.232661"; conf_lo "0.254297"; conf_hi "0.934251"; cov "3.508349";
Chr4	Cufflinks	exon	2524600	2524723	393	-	.	gene_id "CUFF.581"; transcript_id "CUFF.581.1"; exon_number "12"; FPKM "0.5942736123"; frac "0.232661"; conf_lo "0.254297"; conf_hi "0.934251"; cov "3.508349";
Chr4	Cufflinks	exon	2524972	2525062	393	-	.	gene_id "CUFF.581"; transcript_id "CUFF.581.1"; exon_number "13"; FPKM "0.5942736123"; frac "0.232661"; conf_lo "0.254297"; conf_hi "0.934251"; cov "3.508349";
Chr4	Cufflinks	exon	2525164	2525280	393	-	.	gene_id "CUFF.581"; transcript_id "CUFF.581.1"; exon_number "14"; FPKM "0.5942736123"; frac "0.232661"; conf_lo "0.254297"; conf_hi "0.934251"; cov "3.508349";
Chr4	Cufflinks	transcript	2522034	2525280	1000	-	.	gene_id "CUFF.581"; transcript_id "AT4G04955.1"; FPKM "1.5092227274"; frac "0.564962"; conf_lo "1.006377"; conf_hi "2.012069"; cov "8.909836"; full_read_support "yes";
Chr4	Cufflinks	exon	2522034	2522432	1000	-	.	gene_id "CUFF.581"; transcript_id "AT4G04955.1"; exon_number "1"; FPKM "1.5092227274"; frac "0.564962"; conf_lo "1.006377"; conf_hi "2.012069"; cov "8.909836";
Chr4	Cufflinks	exon	2522534	2522632	1000	-	.	gene_id "CUFF.581"; transcript_id "AT4G04955.1"; exon_number "2"; FPKM "1.5092227274"; frac "0.564962"; conf_lo "1.006377"; conf_hi "2.012069"; cov "8.909836";
Chr4	Cufflinks	exon	2522771	2522881	1000	-	.	gene_id "CUFF.581"; transcript_id "AT4G04955.1"; exon_number "3"; FPKM "1.5092227274"; frac "0.564962"; conf_lo "1.006377"; conf_hi "2.012069"; cov "8.909836";
Chr4	Cufflinks	exon	2522957	2523067	1000	-	.	gene_id "CUFF.581"; transcript_id "AT4G04955.1"; exon_number "4"; FPKM "1.5092227274"; frac "0.564962"; conf_lo "1.006377"; conf_hi "2.012069"; cov "8.909836";
Chr4	Cufflinks	exon	2523140	2523295	1000	-	.	gene_id "CUFF.581"; transcript_id "AT4G04955.1"; exon_number "5"; FPKM "1.5092227274"; frac "0.564962"; conf_lo "1.006377"; conf_hi "2.012069"; cov "8.909836";
Chr4	Cufflinks	exon	2523379	2523505	1000	-	.	gene_id "CUFF.581"; transcript_id "AT4G04955.1"; exon_number "6"; FPKM "1.5092227274"; frac "0.564962"; conf_lo "1.006377"; conf_hi "2.012069"; cov "8.909836";
Chr4	Cufflinks	exon	2523594	2523733	1000	-	.	gene_id "CUFF.581"; transcript_id "AT4G04955.1"; exon_number "7"; FPKM "1.5092227274"; frac "0.564962"; conf_lo "1.006377"; conf_hi "2.012069"; cov "8.909836";
Chr4	Cufflinks	exon	2523833	2523892	1000	-	.	gene_id "CUFF.581"; transcript_id "AT4G04955.1"; exon_number "8"; FPKM "1.5092227274"; frac "0.564962"; conf_lo "1.006377"; conf_hi "2.012069"; cov "8.909836";
Chr4	Cufflinks	exon	2523974	2524059	1000	-	.	gene_id "CUFF.581"; transcript_id "AT4G04955.1"; exon_number "9"; FPKM "1.5092227274"; frac "0.564962"; conf_lo "1.006377"; conf_hi "2.012069"; cov "8.909836";
Chr4	Cufflinks	exon	2524151	2524187	1000	-	.	gene_id "CUFF.581"; transcript_id "AT4G04955.1"; exon_number "10"; FPKM "1.5092227274"; frac "0.564962"; conf_lo "1.006377"; conf_hi "2.012069"; cov "8.909836";
Chr4	Cufflinks	exon	2524258	2524334	1000	-	.	gene_id "CUFF.581"; transcript_id "AT4G04955.1"; exon_number "11"; FPKM "1.5092227274"; frac "0.564962"; conf_lo "1.006377"; conf_hi "2.012069"; cov "8.909836";
Chr4	Cufflinks	exon	2524448	2524521	1000	-	.	gene_id "CUFF.581"; transcript_id "AT4G04955.1"; exon_number "12"; FPKM "1.5092227274"; frac "0.564962"; conf_lo "1.006377"; conf_hi "2.012069"; cov "8.909836";
Chr4	Cufflinks	exon	2524600	2524723	1000	-	.	gene_id "CUFF.581"; transcript_id "AT4G04955.1"; exon_number "13"; FPKM "1.5092227274"; frac "0.564962"; conf_lo "1.006377"; conf_hi "2.012069"; cov "8.909836";
Chr4	Cufflinks	exon	2524972	2525062	1000	-	.	gene_id "CUFF.581"; transcript_id "AT4G04955.1"; exon_number "14"; FPKM "1.5092227274"; frac "0.564962"; conf_lo "1.006377"; conf_hi "2.012069"; cov "8.909836";
Chr4	Cufflinks	exon	2525164	2525280	1000	-	.	gene_id "CUFF.581"; transcript_id "AT4G04955.1"; exon_number "15"; FPKM "1.5092227274"; frac "0.564962"; conf_lo "1.006377"; conf_hi "2.012069"; cov "8.909836";
Chr4	Cufflinks	transcript	2522034	2525280	320	-	.	gene_id "CUFF.581"; transcript_id "CUFF.581.3"; FPKM "0.4834128831"; frac "0.202377"; conf_lo "0.202392"; conf_hi "0.764433"; cov "2.853873"; full_read_support "no";
Chr4	Cufflinks	exon	2522034	2522432	320	-	.	gene_id "CUFF.581"; transcript_id "CUFF.581.3"; exon_number "1"; FPKM "0.4834128831"; frac "0.202377"; conf_lo "0.202392"; conf_hi "0.764433"; cov "2.853873";
Chr4	Cufflinks	exon	2522534	2522632	320	-	.	gene_id "CUFF.581"; transcript_id "CUFF.581.3"; exon_number "2"; FPKM "0.4834128831"; frac "0.202377"; conf_lo "0.202392"; conf_hi "0.764433"; cov "2.853873";
Chr4	Cufflinks	exon	2522771	2522903	320	-	.	gene_id "CUFF.581"; transcript_id "CUFF.581.3"; exon_number "3"; FPKM "0.4834128831"; frac "0.202377"; conf_lo "0.202392"; conf_hi "0.764433"; cov "2.853873";
Chr4	Cufflinks	exon	2522979	2523067	320	-	.	gene_id "CUFF.581"; transcript_id "CUFF.581.3"; exon_number "4"; FPKM "0.4834128831"; frac "0.202377"; conf_lo "0.202392"; conf_hi "0.764433"; cov "2.853873";
Chr4	Cufflinks	exon	2523140	2523295	320	-	.	gene_id "CUFF.581"; transcript_id "CUFF.581.3"; exon_number "5"; FPKM "0.4834128831"; frac "0.202377"; conf_lo "0.202392"; conf_hi "0.764433"; cov "2.853873";
Chr4	Cufflinks	exon	2523379	2523505	320	-	.	gene_id "CUFF.581"; transcript_id "CUFF.581.3"; exon_number "6"; FPKM "0.4834128831"; frac "0.202377"; conf_lo "0.202392"; conf_hi "0.764433"; cov "2.853873";
Chr4	Cufflinks	exon	2523594	2523733	320	-	.	gene_id "CUFF.581"; transcript_id "CUFF.581.3"; exon_number "7"; FPKM "0.4834128831"; frac "0.202377"; conf_lo "0.202392"; conf_hi "0.764433"; cov "2.853873";
Chr4	Cufflinks	exon	2523833	2523892	320	-	.	gene_id "CUFF.581"; transcript_id "CUFF.581.3"; exon_number "8"; FPKM "0.4834128831"; frac "0.202377"; conf_lo "0.202392"; conf_hi "0.764433"; cov "2.853873";
Chr4	Cufflinks	exon	2523974	2524059	320	-	.	gene_id "CUFF.581"; transcript_id "CUFF.581.3"; exon_number "9"; FPKM "0.4834128831"; frac "0.202377"; conf_lo "0.202392"; conf_hi "0.764433"; cov "2.853873";
Chr4	Cufflinks	exon	2524151	2524187	320	-	.	gene_id "CUFF.581"; transcript_id "CUFF.581.3"; exon_number "10"; FPKM "0.4834128831"; frac "0.202377"; conf_lo "0.202392"; conf_hi "0.764433"; cov "2.853873";
Chr4	Cufflinks	exon	2524258	2524723	320	-	.	gene_id "CUFF.581"; transcript_id "CUFF.581.3"; exon_number "11"; FPKM "0.4834128831"; frac "0.202377"; conf_lo "0.202392"; conf_hi "0.764433"; cov "2.853873";
Chr4	Cufflinks	exon	2524972	2525062	320	-	.	gene_id "CUFF.581"; transcript_id "CUFF.581.3"; exon_number "12"; FPKM "0.4834128831"; frac "0.202377"; conf_lo "0.202392"; conf_hi "0.764433"; cov "2.853873";
Chr4	Cufflinks	exon	2525164	2525280	320	-	.	gene_id "CUFF.581"; transcript_id "CUFF.581.3"; exon_number "13"; FPKM "0.4834128831"; frac "0.202377"; conf_lo "0.202392"; conf_hi "0.764433"; cov "2.853873";
Chr4	Cufflinks	transcript	2526806	2527362	1	-	.	gene_id "AT4G04957"; transcript_id "AT4G04957.1"; FPKM "0.0000000000"; frac "0.000000"; conf_lo "0.000000"; conf_hi "0.000000"; cov "0.000000"; full_read_support "no";
Chr4	Cufflinks	exon	2526806	2527043	1	-	.	gene_id "AT4G04957"; transcript_id "AT4G04957.1"; exon_number "1"; FPKM "0.0000000000"; frac "0.000000"; conf_lo "0.000000"; conf_hi "0.000000"; cov "0.000000";
Chr4	Cufflinks	exon	2527161	2527362	1	-	.	gene_id "AT4G04957"; transcript_id "AT4G04957.1"; exon_number "2"; FPKM "0.0000000000"; frac "0.000000"; conf_lo "0.000000"; conf_hi "0.000000"; cov "0.000000";
Chr4	Cufflinks	transcript	2533056	2535386	1000	+	.	gene_id "CUFF.582"; transcript_id "AT4G04960.1"; FPKM "2.4459449317"; frac "1.000000"; conf_lo "1.947823"; conf_hi "2.944067"; cov "14.434789"; full_read_support "yes";
Chr4	Cufflinks	exon	2533056	2535386	1000	+	.	gene_id "CUFF.582"; transcript_id "AT4G04960.1"; exon_number "1"; FPKM "2.4459449317"; frac "1.000000"; conf_lo "1.947823"; conf_hi "2.944067"; cov "14.434789";
Chr4	Cufflinks	transcript	2537039	2543131	1000	+	.	gene_id "AT4G04970"; transcript_id "AT4G04970.1"; FPKM "2.7288252671"; frac "1.000000"; conf_lo "2.392332"; conf_hi "3.065318"; cov "16.120190"; full_read_support "yes";
Chr4	Cufflinks	exon	2537039	2538049	1000	+	.	gene_id "AT4G04970"; transcript_id "AT4G04970.1"; exon_number "1"; FPKM "2.7288252671"; frac "1.000000"; conf_lo "2.392332"; conf_hi "3.065318"; cov "16.120190";
Chr4	Cufflinks	exon	2538139	2542446	1000	+	.	gene_id "AT4G04970"; transcript_id "AT4G04970.1"; exon_number "2"; FPKM "2.7288252671"; frac "1.000000"; conf_lo "2.392332"; conf_hi "3.065318"; cov "16.120190";
Chr4	Cufflinks	exon	2542538	2542760	1000	+	.	gene_id "AT4G04970"; transcript_id "AT4G04970.1"; exon_number "3"; FPKM "2.7288252671"; frac "1.000000"; conf_lo "2.392332"; conf_hi "3.065318"; cov "16.120190";
Chr4	Cufflinks	exon	2542847	2543131	1000	+	.	gene_id "AT4G04970"; transcript_id "AT4G04970.1"; exon_number "4"; FPKM "2.7288252671"; frac "1.000000"; conf_lo "2.392332"; conf_hi "3.065318"; cov "16.120190";
Chr4	Cufflinks	transcript	2543464	2543971	1000	+	.	gene_id "AT4G04972"; transcript_id "AT4G04972.1"; FPKM "5.2367873069"; frac "1.000000"; conf_lo "2.941455"; conf_hi "7.532119"; cov "30.942740"; full_read_support "yes";
Chr4	Cufflinks	exon	2543464	2543659	1000	+	.	gene_id "AT4G04972"; transcript_id "AT4G04972.1"; exon_number "1"; FPKM "5.2367873069"; frac "1.000000"; conf_lo "2.941455"; conf_hi "7.532119"; cov "30.942740";
Chr4	Cufflinks	exon	2543760	2543971	1000	+	.	gene_id "AT4G04972"; transcript_id "AT4G04972.1"; exon_number "2"; FPKM "5.2367873069"; frac "1.000000"; conf_lo "2.941455"; conf_hi "7.532119"; cov "30.942740";
Chr4	Cufflinks	transcript	2544210	2547999	1	-	.	gene_id "AT4G04980"; transcript_id "AT4G04980.1"; FPKM "0.0000000000"; frac "0.000000"; conf_lo "0.000000"; conf_hi "0.000000"; cov "0.000000"; full_read_support "no";
Chr4	Cufflinks	exon	2544210	2544422	1	-	.	gene_id "AT4G04980"; transcript_id "AT4G04980.1"; exon_number "1"; FPKM "0.0000000000"; frac "0.000000"; conf_lo "0.000000"; conf_hi "0.000000"; cov "0.000000";
Chr4	Cufflinks	exon	2544495	2544812	1	-	.	gene_id "AT4G04980"; transcript_id "AT4G04980.1"; exon_number "2"; FPKM "0.0000000000"; frac "0.000000"; conf_lo "0.000000"; conf_hi "0.000000"; cov "0.000000";
Chr4	Cufflinks	exon	2544892	2545057	1	-	.	gene_id "AT4G04980"; transcript_id "AT4G04980.1"; exon_number "3"; FPKM "0.0000000000"; frac "0.000000"; conf_lo "0.000000"; conf_hi "0.000000"; cov "0.000000";
Chr4	Cufflinks	exon	2545128	2546400	1	-	.	gene_id "AT4G04980"; transcript_id "AT4G04980.1"; exon_number "4"; FPKM "0.0000000000"; frac "0.000000"; conf_lo "0.000000"; conf_hi "0.000000"; cov "0.000000";
Chr4	Cufflinks	exon	2546486	2546609	1	-	.	gene_id "AT4G04980"; transcript_id "AT4G04980.1"; exon_number "5"; FPKM "0.0000000000"; frac "0.000000"; conf_lo "0.000000"; conf_hi "0.000000"; cov "0.000000";
Chr4	Cufflinks	exon	2546753	2546848	1	-	.	gene_id "AT4G04980"; transcript_id "AT4G04980.1"; exon_number "6"; FPKM "0.0000000000"; frac "0.000000"; conf_lo "0.000000"; conf_hi "0.000000"; cov "0.000000";
Chr4	Cufflinks	exon	2546933	2547319	1	-	.	gene_id "AT4G04980"; transcript_id "AT4G04980.1"; exon_number "7"; FPKM "0.0000000000"; frac "0.000000"; conf_lo "0.000000"; conf_hi "0.000000"; cov "0.000000";
Chr4	Cufflinks	exon	2547828	2547999	1	-	.	gene_id "AT4G04980"; transcript_id "AT4G04980.1"; exon_number "8"; FPKM "0.0000000000"; frac "0.000000"; conf_lo "0.000000"; conf_hi "0.000000"; cov "0.000000";
Chr4	Cufflinks	transcript	2548995	2549471	1	-	.	gene_id "AT4G04985"; transcript_id "AT4G04985.1"; FPKM "0.0000000000"; frac "0.000000"; conf_lo "0.000000"; conf_hi "0.000000"; cov "0.000000"; full_read_support "no";
Chr4	Cufflinks	exon	2548995	2549471	1	-	.	gene_id "AT4G04985"; transcript_id "AT4G04985.1"; exon_number "1"; FPKM "0.0000000000"; frac "0.000000"; conf_lo "0.000000"; conf_hi "0.000000"; cov "0.000000";
Chr4	Cufflinks	transcript	2555090	2557046	1000	+	.	gene_id "AT4G04990"; transcript_id "AT4G04990.1"; FPKM "0.5660166528"; frac "1.000000"; conf_lo "0.165782"; conf_hi "0.966251"; cov "3.347834"; full_read_support "no";
Chr4	Cufflinks	exon	2555090	2555564	1000	+	.	gene_id "AT4G04990"; transcript_id "AT4G04990.1"; exon_number "1"; FPKM "0.5660166528"; frac "1.000000"; conf_lo "0.165782"; conf_hi "0.966251"; cov "3.347834";
Chr4	Cufflinks	exon	2556610	2557046	1000	+	.	gene_id "AT4G04990"; transcript_id "AT4G04990.1"; exon_number "2"; FPKM "0.5660166528"; frac "1.000000"; conf_lo "0.165782"; conf_hi "0.966251"; cov "3.347834";
Chr4	Cufflinks	transcript	2563044	2564740	1000	+	.	gene_id "AT4G05000"; transcript_id "AT4G05000.2"; FPKM "7.4699251956"; frac "0.897348"; conf_lo "5.904646"; conf_hi "9.035205"; cov "44.142282"; full_read_support "yes";
Chr4	Cufflinks	exon	2563044	2563109	1000	+	.	gene_id "AT4G05000"; transcript_id "AT4G05000.2"; exon_number "1"; FPKM "7.4699251956"; frac "0.897348"; conf_lo "5.904646"; conf_hi "9.035205"; cov "44.142282";
Chr4	Cufflinks	exon	2563899	2564740	1000	+	.	gene_id "AT4G05000"; transcript_id "AT4G05000.2"; exon_number "2"; FPKM "7.4699251956"; frac "0.897348"; conf_lo "5.904646"; conf_hi "9.035205"; cov "44.142282";
Chr4	Cufflinks	transcript	2563075	2564740	88	+	.	gene_id "AT4G05000"; transcript_id "AT4G05000.1"; FPKM "0.6629461537"; frac "0.102652"; conf_lo "0.146040"; conf_hi "1.179852"; cov "3.917570"; full_read_support "yes";
Chr4	Cufflinks	exon	2563075	2563346	88	+	.	gene_id "AT4G05000"; transcript_id "AT4G05000.1"; exon_number "1"; FPKM "0.6629461537"; frac "0.102652"; conf_lo "0.146040"; conf_hi "1.179852"; cov "3.917570";
Chr4	Cufflinks	exon	2563899	2564740	88	+	.	gene_id "AT4G05000"; transcript_id "AT4G05000.1"; exon_number "2"; FPKM "0.6629461537"; frac "0.102652"; conf_lo "0.146040"; conf_hi "1.179852"; cov "3.917570";
Chr4	Cufflinks	transcript	2567333	2568374	1000	+	.	gene_id "CUFF.583"; transcript_id "CUFF.583.1"; FPKM "2.9130282280"; frac "0.780531"; conf_lo "1.983660"; conf_hi "3.842396"; cov "17.191476"; full_read_support "yes";
Chr4	Cufflinks	exon	2567333	2567845	1000	+	.	gene_id "CUFF.583"; transcript_id "CUFF.583.1"; exon_number "1"; FPKM "2.9130282280"; frac "0.780531"; conf_lo "1.983660"; conf_hi "3.842396"; cov "17.191476";
Chr4	Cufflinks	exon	2567959	2568374	1000	+	.	gene_id "CUFF.583"; transcript_id "CUFF.583.1"; exon_number "2"; FPKM "2.9130282280"; frac "0.780531"; conf_lo "1.983660"; conf_hi "3.842396"; cov "17.191476";
Chr4	Cufflinks	transcript	2567474	2568162	687	+	.	gene_id "CUFF.583"; transcript_id "AT4G05010.1"; FPKM "2.0039255462"; frac "0.219469"; conf_lo "0.753153"; conf_hi "3.254698"; cov "11.826332"; full_read_support "yes";
Chr4	Cufflinks	exon	2567474	2567689	687	+	.	gene_id "CUFF.583"; transcript_id "AT4G05010.1"; exon_number "1"; FPKM "2.0039255462"; frac "0.219469"; conf_lo "0.753153"; conf_hi "3.254698"; cov "11.826332";
Chr4	Cufflinks	exon	2567771	2567845	687	+	.	gene_id "CUFF.583"; transcript_id "AT4G05010.1"; exon_number "2"; FPKM "2.0039255462"; frac "0.219469"; conf_lo "0.753153"; conf_hi "3.254698"; cov "11.826332";
Chr4	Cufflinks	exon	2567959	2568162	687	+	.	gene_id "CUFF.583"; transcript_id "AT4G05010.1"; exon_number "3"; FPKM "2.0039255462"; frac "0.219469"; conf_lo "0.753153"; conf_hi "3.254698"; cov "11.826332";
Chr4	Cufflinks	transcript	2571413	2572177	1000	+	.	gene_id "AT4G05018"; transcript_id "AT4G05018.1"; FPKM "0.0890024645"; frac "1.000000"; conf_lo "0.000000"; conf_hi "0.343174"; cov "0.521161"; full_read_support "yes";
Chr4	Cufflinks	exon	2571413	2572177	1000	+	.	gene_id "AT4G05018"; transcript_id "AT4G05018.1"; exon_number "1"; FPKM "0.0890024645"; frac "1.000000"; conf_lo "0.000000"; conf_hi "0.343174"; cov "0.521161";
Chr4	Cufflinks	transcript	2572621	2576595	1000	+	.	gene_id "CUFF.584"; transcript_id "AT4G05020.1"; FPKM "8.7250817208"; frac "1.000000"; conf_lo "7.720882"; conf_hi "9.729282"; cov "51.521431"; full_read_support "yes";
Chr4	Cufflinks	exon	2572621	2572840	1000	+	.	gene_id "CUFF.584"; transcript_id "AT4G05020.1"; exon_number "1"; FPKM "8.7250817208"; frac "1.000000"; conf_lo "7.720882"; conf_hi "9.729282"; cov "51.521431";
Chr4	Cufflinks	exon	2573231	2573507	1000	+	.	gene_id "CUFF.584"; transcript_id "AT4G05020.1"; exon_number "2"; FPKM "8.7250817208"; frac "1.000000"; conf_lo "7.720882"; conf_hi "9.729282"; cov "51.521431";
Chr4	Cufflinks	exon	2573602	2573805	1000	+	.	gene_id "CUFF.584"; transcript_id "AT4G05020.1"; exon_number "3"; FPKM "8.7250817208"; frac "1.000000"; conf_lo "7.720882"; conf_hi "9.729282"; cov "51.521431";
Chr4	Cufflinks	exon	2573952	2574202	1000	+	.	gene_id "CUFF.584"; transcript_id "AT4G05020.1"; exon_number "4"; FPKM "8.7250817208"; frac "1.000000"; conf_lo "7.720882"; conf_hi "9.729282"; cov "51.521431";
Chr4	Cufflinks	exon	2574328	2574544	1000	+	.	gene_id "CUFF.584"; transcript_id "AT4G05020.1"; exon_number "5"; FPKM "8.7250817208"; frac "1.000000"; conf_lo "7.720882"; conf_hi "9.729282"; cov "51.521431";
Chr4	Cufflinks	exon	2574651	2574755	1000	+	.	gene_id "CUFF.584"; transcript_id "AT4G05020.1"; exon_number "6"; FPKM "8.7250817208"; frac "1.000000"; conf_lo "7.720882"; conf_hi "9.729282"; cov "51.521431";
Chr4	Cufflinks	exon	2574842	2575117	1000	+	.	gene_id "CUFF.584"; transcript_id "AT4G05020.1"; exon_number "7"; FPKM "8.7250817208"; frac "1.000000"; conf_lo "7.720882"; conf_hi "9.729282"; cov "51.521431";
Chr4	Cufflinks	exon	2575217	2575338	1000	+	.	gene_id "CUFF.584"; transcript_id "AT4G05020.1"; exon_number "8"; FPKM "8.7250817208"; frac "1.000000"; conf_lo "7.720882"; conf_hi "9.729282"; cov "51.521431";
Chr4	Cufflinks	exon	2575917	2576036	1000	+	.	gene_id "CUFF.584"; transcript_id "AT4G05020.1"; exon_number "9"; FPKM "8.7250817208"; frac "1.000000"; conf_lo "7.720882"; conf_hi "9.729282"; cov "51.521431";
Chr4	Cufflinks	exon	2576135	2576595	1000	+	.	gene_id "CUFF.584"; transcript_id "AT4G05020.1"; exon_number "10"; FPKM "8.7250817208"; frac "1.000000"; conf_lo "7.720882"; conf_hi "9.729282"; cov "51.521431";
Chr4	Cufflinks	transcript	2572621	2576595	1	+	.	gene_id "CUFF.584"; transcript_id "AT4G05020.2"; FPKM "0.0000000000"; frac "0.000000"; conf_lo "0.000000"; conf_hi "0.046771"; cov "0.000000"; full_read_support "no";
Chr4	Cufflinks	exon	2572621	2572840	1	+	.	gene_id "CUFF.584"; transcript_id "AT4G05020.2"; exon_number "1"; FPKM "0.0000000000"; frac "0.000000"; conf_lo "0.000000"; conf_hi "0.046771"; cov "0.000000";
Chr4	Cufflinks	exon	2573231	2573507	1	+	.	gene_id "CUFF.584"; transcript_id "AT4G05020.2"; exon_number "2"; FPKM "0.0000000000"; frac "0.000000"; conf_lo "0.000000"; conf_hi "0.046771"; cov "0.000000";
Chr4	Cufflinks	exon	2573602	2573805	1	+	.	gene_id "CUFF.584"; transcript_id "AT4G05020.2"; exon_number "3"; FPKM "0.0000000000"; frac "0.000000"; conf_lo "0.000000"; conf_hi "0.046771"; cov "0.000000";
Chr4	Cufflinks	exon	2573952	2574202	1	+	.	gene_id "CUFF.584"; transcript_id "AT4G05020.2"; exon_number "4"; FPKM "0.0000000000"; frac "0.000000"; conf_lo "0.000000"; conf_hi "0.046771"; cov "0.000000";
Chr4	Cufflinks	exon	2574328	2574544	1	+	.	gene_id "CUFF.584"; transcript_id "AT4G05020.2"; exon_number "5"; FPKM "0.0000000000"; frac "0.000000"; conf_lo "0.000000"; conf_hi "0.046771"; cov "0.000000";
Chr4	Cufflinks	exon	2574651	2574755	1	+	.	gene_id "CUFF.584"; transcript_id "AT4G05020.2"; exon_number "6"; FPKM "0.0000000000"; frac "0.000000"; conf_lo "0.000000"; conf_hi "0.046771"; cov "0.000000";
Chr4	Cufflinks	exon	2574842	2575117	1	+	.	gene_id "CUFF.584"; transcript_id "AT4G05020.2"; exon_number "7"; FPKM "0.0000000000"; frac "0.000000"; conf_lo "0.000000"; conf_hi "0.046771"; cov "0.000000";
Chr4	Cufflinks	exon	2575217	2575338	1	+	.	gene_id "CUFF.584"; transcript_id "AT4G05020.2"; exon_number "8"; FPKM "0.0000000000"; frac "0.000000"; conf_lo "0.000000"; conf_hi "0.046771"; cov "0.000000";
Chr4	Cufflinks	exon	2575462	2575572	1	+	.	gene_id "CUFF.584"; transcript_id "AT4G05020.2"; exon_number "9"; FPKM "0.0000000000"; frac "0.000000"; conf_lo "0.000000"; conf_hi "0.046771"; cov "0.000000";
Chr4	Cufflinks	exon	2575917	2576036	1	+	.	gene_id "CUFF.584"; transcript_id "AT4G05020.2"; exon_number "10"; FPKM "0.0000000000"; frac "0.000000"; conf_lo "0.000000"; conf_hi "0.046771"; cov "0.000000";
Chr4	Cufflinks	exon	2576135	2576595	1	+	.	gene_id "CUFF.584"; transcript_id "AT4G05020.2"; exon_number "11"; FPKM "0.0000000000"; frac "0.000000"; conf_lo "0.000000"; conf_hi "0.046771"; cov "0.000000";
Chr4	Cufflinks	transcript	2576790	2577974	1	-	.	gene_id "CUFF.585"; transcript_id "AT4G05030.1"; FPKM "0.0000000000"; frac "0.000000"; conf_lo "0.000000"; conf_hi "0.000000"; cov "0.000000"; full_read_support "no";
Chr4	Cufflinks	exon	2576790	2576938	1	-	.	gene_id "CUFF.585"; transcript_id "AT4G05030.1"; exon_number "1"; FPKM "0.0000000000"; frac "0.000000"; conf_lo "0.000000"; conf_hi "0.000000"; cov "0.000000";
Chr4	Cufflinks	exon	2577252	2577327	1	-	.	gene_id "CUFF.585"; transcript_id "AT4G05030.1"; exon_number "2"; FPKM "0.0000000000"; frac "0.000000"; conf_lo "0.000000"; conf_hi "0.000000"; cov "0.000000";
Chr4	Cufflinks	exon	2577781	2577848	1	-	.	gene_id "CUFF.585"; transcript_id "AT4G05030.1"; exon_number "3"; FPKM "0.0000000000"; frac "0.000000"; conf_lo "0.000000"; conf_hi "0.000000"; cov "0.000000";
Chr4	Cufflinks	exon	2577935	2577974	1	-	.	gene_id "CUFF.585"; transcript_id "AT4G05030.1"; exon_number "4"; FPKM "0.0000000000"; frac "0.000000"; conf_lo "0.000000"; conf_hi "0.000000"; cov "0.000000";
Chr4	Cufflinks	transcript	2578646	2582254	570	+	.	gene_id "CUFF.586"; transcript_id "CUFF.586.1"; FPKM "0.5042729479"; frac "0.237771"; conf_lo "0.243437"; conf_hi "0.765109"; cov "2.980611"; full_read_support "no";
Chr4	Cufflinks	exon	2578646	2578937	570	+	.	gene_id "CUFF.586"; transcript_id "CUFF.586.1"; exon_number "1"; FPKM "0.5042729479"; frac "0.237771"; conf_lo "0.243437"; conf_hi "0.765109"; cov "2.980611";
Chr4	Cufflinks	exon	2579235	2579330	570	+	.	gene_id "CUFF.586"; transcript_id "CUFF.586.1"; exon_number "2"; FPKM "0.5042729479"; frac "0.237771"; conf_lo "0.243437"; conf_hi "0.765109"; cov "2.980611";
Chr4	Cufflinks	exon	2579601	2580650	570	+	.	gene_id "CUFF.586"; transcript_id "CUFF.586.1"; exon_number "3"; FPKM "0.5042729479"; frac "0.237771"; conf_lo "0.243437"; conf_hi "0.765109"; cov "2.980611";
Chr4	Cufflinks	exon	2580839	2581368	570	+	.	gene_id "CUFF.586"; transcript_id "CUFF.586.1"; exon_number "4"; FPKM "0.5042729479"; frac "0.237771"; conf_lo "0.243437"; conf_hi "0.765109"; cov "2.980611";
Chr4	Cufflinks	exon	2581445	2582254	570	+	.	gene_id "CUFF.586"; transcript_id "CUFF.586.1"; exon_number "5"; FPKM "0.5042729479"; frac "0.237771"; conf_lo "0.243437"; conf_hi "0.765109"; cov "2.980611";
Chr4	Cufflinks	transcript	2578646	2581798	492	+	.	gene_id "CUFF.586"; transcript_id "AT4G05040.2"; FPKM "0.4354607318"; frac "0.158821"; conf_lo "0.176560"; conf_hi "0.694362"; cov "2.573882"; full_read_support "yes";
Chr4	Cufflinks	exon	2578646	2578712	492	+	.	gene_id "CUFF.586"; transcript_id "AT4G05040.2"; exon_number "1"; FPKM "0.4354607318"; frac "0.158821"; conf_lo "0.176560"; conf_hi "0.694362"; cov "2.573882";
Chr4	Cufflinks	exon	2579235	2579330	492	+	.	gene_id "CUFF.586"; transcript_id "AT4G05040.2"; exon_number "2"; FPKM "0.4354607318"; frac "0.158821"; conf_lo "0.176560"; conf_hi "0.694362"; cov "2.573882";
Chr4	Cufflinks	exon	2579601	2580746	492	+	.	gene_id "CUFF.586"; transcript_id "AT4G05040.2"; exon_number "3"; FPKM "0.4354607318"; frac "0.158821"; conf_lo "0.176560"; conf_hi "0.694362"; cov "2.573882";
Chr4	Cufflinks	exon	2580839	2581368	492	+	.	gene_id "CUFF.586"; transcript_id "AT4G05040.2"; exon_number "4"; FPKM "0.4354607318"; frac "0.158821"; conf_lo "0.176560"; conf_hi "0.694362"; cov "2.573882";
Chr4	Cufflinks	exon	2581445	2581798	492	+	.	gene_id "CUFF.586"; transcript_id "AT4G05040.2"; exon_number "5"; FPKM "0.4354607318"; frac "0.158821"; conf_lo "0.176560"; conf_hi "0.694362"; cov "2.573882";
Chr4	Cufflinks	transcript	2578646	2581798	751	+	.	gene_id "CUFF.586"; transcript_id "AT4G05040.3"; FPKM "0.6641801523"; frac "0.208290"; conf_lo "0.323953"; conf_hi "1.004407"; cov "3.925776"; full_read_support "yes";
Chr4	Cufflinks	exon	2578646	2578712	751	+	.	gene_id "CUFF.586"; transcript_id "AT4G05040.3"; exon_number "1"; FPKM "0.6641801523"; frac "0.208290"; conf_lo "0.323953"; conf_hi "1.004407"; cov "3.925776";
Chr4	Cufflinks	exon	2579235	2579330	751	+	.	gene_id "CUFF.586"; transcript_id "AT4G05040.3"; exon_number "2"; FPKM "0.6641801523"; frac "0.208290"; conf_lo "0.323953"; conf_hi "1.004407"; cov "3.925776";
Chr4	Cufflinks	exon	2579881	2580746	751	+	.	gene_id "CUFF.586"; transcript_id "AT4G05040.3"; exon_number "3"; FPKM "0.6641801523"; frac "0.208290"; conf_lo "0.323953"; conf_hi "1.004407"; cov "3.925776";
Chr4	Cufflinks	exon	2580839	2581368	751	+	.	gene_id "CUFF.586"; transcript_id "AT4G05040.3"; exon_number "4"; FPKM "0.6641801523"; frac "0.208290"; conf_lo "0.323953"; conf_hi "1.004407"; cov "3.925776";
Chr4	Cufflinks	exon	2581445	2581798	751	+	.	gene_id "CUFF.586"; transcript_id "AT4G05040.3"; exon_number "5"; FPKM "0.6641801523"; frac "0.208290"; conf_lo "0.323953"; conf_hi "1.004407"; cov "3.925776";
Chr4	Cufflinks	transcript	2578646	2581798	1	+	.	gene_id "CUFF.586"; transcript_id "AT4G05040.5"; FPKM "0.0000000000"; frac "0.000000"; conf_lo "0.000000"; conf_hi "0.055135"; cov "0.000000"; full_read_support "no";
Chr4	Cufflinks	exon	2578646	2578712	1	+	.	gene_id "CUFF.586"; transcript_id "AT4G05040.5"; exon_number "1"; FPKM "0.0000000000"; frac "0.000000"; conf_lo "0.000000"; conf_hi "0.055135"; cov "0.000000";
Chr4	Cufflinks	exon	2579235	2579330	1	+	.	gene_id "CUFF.586"; transcript_id "AT4G05040.5"; exon_number "2"; FPKM "0.0000000000"; frac "0.000000"; conf_lo "0.000000"; conf_hi "0.055135"; cov "0.000000";
Chr4	Cufflinks	exon	2579601	2579722	1	+	.	gene_id "CUFF.586"; transcript_id "AT4G05040.5"; exon_number "3"; FPKM "0.0000000000"; frac "0.000000"; conf_lo "0.000000"; conf_hi "0.055135"; cov "0.000000";
Chr4	Cufflinks	exon	2579881	2580746	1	+	.	gene_id "CUFF.586"; transcript_id "AT4G05040.5"; exon_number "4"; FPKM "0.0000000000"; frac "0.000000"; conf_lo "0.000000"; conf_hi "0.055135"; cov "0.000000";
Chr4	Cufflinks	exon	2580839	2581368	1	+	.	gene_id "CUFF.586"; transcript_id "AT4G05040.5"; exon_number "5"; FPKM "0.0000000000"; frac "0.000000"; conf_lo "0.000000"; conf_hi "0.055135"; cov "0.000000";
Chr4	Cufflinks	exon	2581445	2581798	1	+	.	gene_id "CUFF.586"; transcript_id "AT4G05040.5"; exon_number "6"; FPKM "0.0000000000"; frac "0.000000"; conf_lo "0.000000"; conf_hi "0.055135"; cov "0.000000";
Chr4	Cufflinks	transcript	2578646	2581798	1	+	.	gene_id "CUFF.586"; transcript_id "AT4G05040.4"; FPKM "0.0000000000"; frac "0.000000"; conf_lo "0.000000"; conf_hi "0.049127"; cov "0.000000"; full_read_support "no";
Chr4	Cufflinks	exon	2578646	2578937	1	+	.	gene_id "CUFF.586"; transcript_id "AT4G05040.4"; exon_number "1"; FPKM "0.0000000000"; frac "0.000000"; conf_lo "0.000000"; conf_hi "0.049127"; cov "0.000000";
Chr4	Cufflinks	exon	2579235	2579330	1	+	.	gene_id "CUFF.586"; transcript_id "AT4G05040.4"; exon_number "2"; FPKM "0.0000000000"; frac "0.000000"; conf_lo "0.000000"; conf_hi "0.049127"; cov "0.000000";
Chr4	Cufflinks	exon	2579601	2579722	1	+	.	gene_id "CUFF.586"; transcript_id "AT4G05040.4"; exon_number "3"; FPKM "0.0000000000"; frac "0.000000"; conf_lo "0.000000"; conf_hi "0.049127"; cov "0.000000";
Chr4	Cufflinks	exon	2579881	2580746	1	+	.	gene_id "CUFF.586"; transcript_id "AT4G05040.4"; exon_number "4"; FPKM "0.0000000000"; frac "0.000000"; conf_lo "0.000000"; conf_hi "0.049127"; cov "0.000000";
Chr4	Cufflinks	exon	2580839	2581368	1	+	.	gene_id "CUFF.586"; transcript_id "AT4G05040.4"; exon_number "5"; FPKM "0.0000000000"; frac "0.000000"; conf_lo "0.000000"; conf_hi "0.049127"; cov "0.000000";
Chr4	Cufflinks	exon	2581445	2581798	1	+	.	gene_id "CUFF.586"; transcript_id "AT4G05040.4"; exon_number "6"; FPKM "0.0000000000"; frac "0.000000"; conf_lo "0.000000"; conf_hi "0.049127"; cov "0.000000";
Chr4	Cufflinks	transcript	2578646	2582254	1000	+	.	gene_id "CUFF.586"; transcript_id "CUFF.586.6"; FPKM "0.8841906050"; frac "0.395117"; conf_lo "0.537799"; conf_hi "1.230582"; cov "5.226194"; full_read_support "yes";
Chr4	Cufflinks	exon	2578646	2578712	1000	+	.	gene_id "CUFF.586"; transcript_id "CUFF.586.6"; exon_number "1"; FPKM "0.8841906050"; frac "0.395117"; conf_lo "0.537799"; conf_hi "1.230582"; cov "5.226194";
Chr4	Cufflinks	exon	2579235	2579330	1000	+	.	gene_id "CUFF.586"; transcript_id "CUFF.586.6"; exon_number "2"; FPKM "0.8841906050"; frac "0.395117"; conf_lo "0.537799"; conf_hi "1.230582"; cov "5.226194";
Chr4	Cufflinks	exon	2579601	2580740	1000	+	.	gene_id "CUFF.586"; transcript_id "CUFF.586.6"; exon_number "3"; FPKM "0.8841906050"; frac "0.395117"; conf_lo "0.537799"; conf_hi "1.230582"; cov "5.226194";
Chr4	Cufflinks	exon	2580839	2581368	1000	+	.	gene_id "CUFF.586"; transcript_id "CUFF.586.6"; exon_number "4"; FPKM "0.8841906050"; frac "0.395117"; conf_lo "0.537799"; conf_hi "1.230582"; cov "5.226194";
Chr4	Cufflinks	exon	2581445	2582254	1000	+	.	gene_id "CUFF.586"; transcript_id "CUFF.586.6"; exon_number "5"; FPKM "0.8841906050"; frac "0.395117"; conf_lo "0.537799"; conf_hi "1.230582"; cov "5.226194";
Chr4	Cufflinks	transcript	2578689	2581798	1	+	.	gene_id "CUFF.586"; transcript_id "AT4G05040.1"; FPKM "0.0000000000"; frac "0.000000"; conf_lo "0.000000"; conf_hi "0.046535"; cov "0.000000"; full_read_support "no";
Chr4	Cufflinks	exon	2578689	2578937	1	+	.	gene_id "CUFF.586"; transcript_id "AT4G05040.1"; exon_number "1"; FPKM "0.0000000000"; frac "0.000000"; conf_lo "0.000000"; conf_hi "0.046535"; cov "0.000000";
Chr4	Cufflinks	exon	2579235	2579330	1	+	.	gene_id "CUFF.586"; transcript_id "AT4G05040.1"; exon_number "2"; FPKM "0.0000000000"; frac "0.000000"; conf_lo "0.000000"; conf_hi "0.046535"; cov "0.000000";
Chr4	Cufflinks	exon	2579601	2580746	1	+	.	gene_id "CUFF.586"; transcript_id "AT4G05040.1"; exon_number "3"; FPKM "0.0000000000"; frac "0.000000"; conf_lo "0.000000"; conf_hi "0.046535"; cov "0.000000";
Chr4	Cufflinks	exon	2580839	2581368	1	+	.	gene_id "CUFF.586"; transcript_id "AT4G05040.1"; exon_number "4"; FPKM "0.0000000000"; frac "0.000000"; conf_lo "0.000000"; conf_hi "0.046535"; cov "0.000000";
Chr4	Cufflinks	exon	2581445	2581798	1	+	.	gene_id "CUFF.586"; transcript_id "AT4G05040.1"; exon_number "5"; FPKM "0.0000000000"; frac "0.000000"; conf_lo "0.000000"; conf_hi "0.046535"; cov "0.000000";
Chr4	Cufflinks	transcript	2586978	2587104	1	-	.	gene_id "AT4G05048"; transcript_id "AT4G05048.1"; FPKM "0.0000000000"; frac "0.000000"; conf_lo "0.000000"; conf_hi "0.000000"; cov "0.000000"; full_read_support "no";
Chr4	Cufflinks	exon	2586978	2587104	1	-	.	gene_id "AT4G05048"; transcript_id "AT4G05048.1"; exon_number "1"; FPKM "0.0000000000"; frac "0.000000"; conf_lo "0.000000"; conf_hi "0.000000"; cov "0.000000";
Chr4	Cufflinks	transcript	2587563	2587808	1	+	.	gene_id "AT4G05049"; transcript_id "AT4G05049.1"; FPKM "0.0000000000"; frac "0.000000"; conf_lo "0.000000"; conf_hi "0.000000"; cov "0.000000"; full_read_support "no";
Chr4	Cufflinks	exon	2587563	2587632	1	+	.	gene_id "AT4G05049"; transcript_id "AT4G05049.1"; exon_number "1"; FPKM "0.0000000000"; frac "0.000000"; conf_lo "0.000000"; conf_hi "0.000000"; cov "0.000000";
Chr4	Cufflinks	exon	2587720	2587808	1	+	.	gene_id "AT4G05049"; transcript_id "AT4G05049.1"; exon_number "2"; FPKM "0.0000000000"; frac "0.000000"; conf_lo "0.000000"; conf_hi "0.000000"; cov "0.000000";
Chr4	Cufflinks	transcript	2588004	2589386	1000	-	.	gene_id "CUFF.587"; transcript_id "AT4G05050.1"; FPKM "243.2782485351"; frac "0.195829"; conf_lo "230.645092"; conf_hi "255.911405"; cov "1436.777435"; full_read_support "yes";
Chr4	Cufflinks	exon	2588004	2588960	1000	-	.	gene_id "CUFF.587"; transcript_id "AT4G05050.1"; exon_number "1"; FPKM "243.2782485351"; frac "0.195829"; conf_lo "230.645092"; conf_hi "255.911405"; cov "1436.777435";
Chr4	Cufflinks	exon	2589295	2589386	1000	-	.	gene_id "CUFF.587"; transcript_id "AT4G05050.1"; exon_number "2"; FPKM "243.2782485351"; frac "0.195829"; conf_lo "230.645092"; conf_hi "255.911405"; cov "1436.777435";
Chr4	Cufflinks	transcript	2588004	2589184	1	-	.	gene_id "CUFF.587"; transcript_id "AT4G05050.4"; FPKM "0.0000000000"; frac "0.000000"; conf_lo "0.000000"; conf_hi "0.177073"; cov "0.000000"; full_read_support "no";
Chr4	Cufflinks	exon	2588004	2588401	1	-	.	gene_id "CUFF.587"; transcript_id "AT4G05050.4"; exon_number "1"; FPKM "0.0000000000"; frac "0.000000"; conf_lo "0.000000"; conf_hi "0.177073"; cov "0.000000";
Chr4	Cufflinks	exon	2588630	2588960	1	-	.	gene_id "CUFF.587"; transcript_id "AT4G05050.4"; exon_number "2"; FPKM "0.0000000000"; frac "0.000000"; conf_lo "0.000000"; conf_hi "0.177073"; cov "0.000000";
Chr4	Cufflinks	exon	2589146	2589184	1	-	.	gene_id "CUFF.587"; transcript_id "AT4G05050.4"; exon_number "3"; FPKM "0.0000000000"; frac "0.000000"; conf_lo "0.000000"; conf_hi "0.177073"; cov "0.000000";
Chr4	Cufflinks	transcript	2588004	2589184	1	-	.	gene_id "CUFF.587"; transcript_id "AT4G05050.3"; FPKM "0.0000000000"; frac "0.000000"; conf_lo "0.000000"; conf_hi "0.126663"; cov "0.000000"; full_read_support "no";
Chr4	Cufflinks	exon	2588004	2588960	1	-	.	gene_id "CUFF.587"; transcript_id "AT4G05050.3"; exon_number "1"; FPKM "0.0000000000"; frac "0.000000"; conf_lo "0.000000"; conf_hi "0.126663"; cov "0.000000";
Chr4	Cufflinks	exon	2589146	2589184	1	-	.	gene_id "CUFF.587"; transcript_id "AT4G05050.3"; exon_number "2"; FPKM "0.0000000000"; frac "0.000000"; conf_lo "0.000000"; conf_hi "0.126663"; cov "0.000000";
Chr4	Cufflinks	transcript	2588004	2589139	1	-	.	gene_id "CUFF.587"; transcript_id "AT4G05050.2"; FPKM "0.0000000000"; frac "0.000000"; conf_lo "0.000000"; conf_hi "0.107816"; cov "0.000000"; full_read_support "yes";
Chr4	Cufflinks	exon	2588004	2589139	1	-	.	gene_id "CUFF.587"; transcript_id "AT4G05050.2"; exon_number "1"; FPKM "0.0000000000"; frac "0.000000"; conf_lo "0.000000"; conf_hi "0.107816"; cov "0.000000";
Chr4	Cufflinks	transcript	2718170	2720133	1	+	.	gene_id "CUFF.588"; transcript_id "AT4G05320.5"; FPKM "0.0000000000"; frac "0.000000"; conf_lo "0.000000"; conf_hi "0.100549"; cov "0.000000"; full_read_support "yes";
Chr4	Cufflinks	exon	2718170	2718254	1	+	.	gene_id "CUFF.588"; transcript_id "AT4G05320.5"; exon_number "1"; FPKM "0.0000000000"; frac "0.000000"; conf_lo "0.000000"; conf_hi "0.100549"; cov "0.000000";
Chr4	Cufflinks	exon	2718559	2718911	1	+	.	gene_id "CUFF.588"; transcript_id "AT4G05320.5"; exon_number "2"; FPKM "0.0000000000"; frac "0.000000"; conf_lo "0.000000"; conf_hi "0.100549"; cov "0.000000";
Chr4	Cufflinks	exon	2719368	2720133	1	+	.	gene_id "CUFF.588"; transcript_id "AT4G05320.5"; exon_number "3"; FPKM "0.0000000000"; frac "0.000000"; conf_lo "0.000000"; conf_hi "0.100549"; cov "0.000000";
Chr4	Cufflinks	transcript	2718170	2720133	1000	+	.	gene_id "CUFF.588"; transcript_id "AT4G05320.1"; FPKM "200.0287015878"; frac "0.233237"; conf_lo "189.303026"; conf_hi "210.754377"; cov "1181.349859"; full_read_support "yes";
Chr4	Cufflinks	exon	2718170	2718254	1000	+	.	gene_id "CUFF.588"; transcript_id "AT4G05320.1"; exon_number "1"; FPKM "200.0287015878"; frac "0.233237"; conf_lo "189.303026"; conf_hi "210.754377"; cov "1181.349859";
Chr4	Cufflinks	exon	2718559	2719062	1000	+	.	gene_id "CUFF.588"; transcript_id "AT4G05320.1"; exon_number "2"; FPKM "200.0287015878"; frac "0.233237"; conf_lo "189.303026"; conf_hi "210.754377"; cov "1181.349859";
Chr4	Cufflinks	exon	2719291	2720133	1000	+	.	gene_id "CUFF.588"; transcript_id "AT4G05320.1"; exon_number "3"; FPKM "200.0287015878"; frac "0.233237"; conf_lo "189.303026"; conf_hi "210.754377"; cov "1181.349859";
Chr4	Cufflinks	transcript	2718170	2720308	607	+	.	gene_id "CUFF.588"; transcript_id "AT4G05320.2"; FPKM "121.4548982803"; frac "0.187760"; conf_lo "114.286437"; conf_hi "128.623360"; cov "717.300697"; full_read_support "yes";
Chr4	Cufflinks	exon	2718170	2718254	607	+	.	gene_id "CUFF.588"; transcript_id "AT4G05320.2"; exon_number "1"; FPKM "121.4548982803"; frac "0.187760"; conf_lo "114.286437"; conf_hi "128.623360"; cov "717.300697";
Chr4	Cufflinks	exon	2718559	2720308	607	+	.	gene_id "CUFF.588"; transcript_id "AT4G05320.2"; exon_number "2"; FPKM "121.4548982803"; frac "0.187760"; conf_lo "114.286437"; conf_hi "128.623360"; cov "717.300697";
Chr4	Cufflinks	transcript	2718187	2719988	696	+	.	gene_id "CUFF.588"; transcript_id "AT4G05320.6"; FPKM "139.3734899365"; frac "0.141227"; conf_lo "130.401926"; conf_hi "148.345054"; cov "823.126139"; full_read_support "yes";
Chr4	Cufflinks	exon	2718187	2718254	696	+	.	gene_id "CUFF.588"; transcript_id "AT4G05320.6"; exon_number "1"; FPKM "139.3734899365"; frac "0.141227"; conf_lo "130.401926"; conf_hi "148.345054"; cov "823.126139";
Chr4	Cufflinks	exon	2718559	2718773	696	+	.	gene_id "CUFF.588"; transcript_id "AT4G05320.6"; exon_number "2"; FPKM "139.3734899365"; frac "0.141227"; conf_lo "130.401926"; conf_hi "148.345054"; cov "823.126139";
Chr4	Cufflinks	exon	2719002	2719988	696	+	.	gene_id "CUFF.588"; transcript_id "AT4G05320.6"; exon_number "3"; FPKM "139.3734899365"; frac "0.141227"; conf_lo "130.401926"; conf_hi "148.345054"; cov "823.126139";
Chr4	Cufflinks	transcript	2718189	2720048	1	+	.	gene_id "CUFF.588"; transcript_id "AT4G05320.3"; FPKM "0.0000000000"; frac "0.000000"; conf_lo "0.000000"; conf_hi "0.074871"; cov "0.000000"; full_read_support "no";
Chr4	Cufflinks	exon	2718189	2718254	1	+	.	gene_id "CUFF.588"; transcript_id "AT4G05320.3"; exon_number "1"; FPKM "0.0000000000"; frac "0.000000"; conf_lo "0.000000"; conf_hi "0.074871"; cov "0.000000";
Chr4	Cufflinks	exon	2718565	2720048	1	+	.	gene_id "CUFF.588"; transcript_id "AT4G05320.3"; exon_number "2"; FPKM "0.0000000000"; frac "0.000000"; conf_lo "0.000000"; conf_hi "0.074871"; cov "0.000000";
Chr4	Cufflinks	transcript	2718212	2720133	897	+	.	gene_id "CUFF.588"; transcript_id "AT4G05320.4"; FPKM "179.4916736785"; frac "0.241947"; conf_lo "169.372243"; conf_hi "189.611104"; cov "1060.060190"; full_read_support "no";
Chr4	Cufflinks	exon	2718212	2718245	897	+	.	gene_id "CUFF.588"; transcript_id "AT4G05320.4"; exon_number "1"; FPKM "179.4916736785"; frac "0.241947"; conf_lo "169.372243"; conf_hi "189.611104"; cov "1060.060190";
Chr4	Cufflinks	exon	2718543	2720133	897	+	.	gene_id "CUFF.588"; transcript_id "AT4G05320.4"; exon_number "2"; FPKM "179.4916736785"; frac "0.241947"; conf_lo "169.372243"; conf_hi "189.611104"; cov "1060.060190";
Chr4	Cufflinks	transcript	2589637	2590097	1	+	.	gene_id "AT4G05053"; transcript_id "AT4G05053.1"; FPKM "0.0000000000"; frac "0.000000"; conf_lo "0.000000"; conf_hi "0.220047"; cov "0.000000"; full_read_support "no";
Chr4	Cufflinks	exon	2589637	2590097	1	+	.	gene_id "AT4G05053"; transcript_id "AT4G05053.1"; exon_number "1"; FPKM "0.0000000000"; frac "0.000000"; conf_lo "0.000000"; conf_hi "0.220047"; cov "0.000000";
Chr4	Cufflinks	transcript	2590065	2592163	1000	-	.	gene_id "CUFF.589"; transcript_id "AT4G05060.1"; FPKM "9.1228037235"; frac "1.000000"; conf_lo "7.705046"; conf_hi "10.540561"; cov "53.919356"; full_read_support "yes";
Chr4	Cufflinks	exon	2590065	2590301	1000	-	.	gene_id "CUFF.589"; transcript_id "AT4G05060.1"; exon_number "1"; FPKM "9.1228037235"; frac "1.000000"; conf_lo "7.705046"; conf_hi "10.540561"; cov "53.919356";
Chr4	Cufflinks	exon	2590427	2590549	1000	-	.	gene_id "CUFF.589"; transcript_id "AT4G05060.1"; exon_number "2"; FPKM "9.1228037235"; frac "1.000000"; conf_lo "7.705046"; conf_hi "10.540561"; cov "53.919356";
Chr4	Cufflinks	exon	2590684	2590761	1000	-	.	gene_id "CUFF.589"; transcript_id "AT4G05060.1"; exon_number "3"; FPKM "9.1228037235"; frac "1.000000"; conf_lo "7.705046"; conf_hi "10.540561"; cov "53.919356";
Chr4	Cufflinks	exon	2590872	2590990	1000	-	.	gene_id "CUFF.589"; transcript_id "AT4G05060.1"; exon_number "4"; FPKM "9.1228037235"; frac "1.000000"; conf_lo "7.705046"; conf_hi "10.540561"; cov "53.919356";
Chr4	Cufflinks	exon	2591108	2591189	1000	-	.	gene_id "CUFF.589"; transcript_id "AT4G05060.1"; exon_number "5"; FPKM "9.1228037235"; frac "1.000000"; conf_lo "7.705046"; conf_hi "10.540561"; cov "53.919356";
Chr4	Cufflinks	exon	2591277	2591347	1000	-	.	gene_id "CUFF.589"; transcript_id "AT4G05060.1"; exon_number "6"; FPKM "9.1228037235"; frac "1.000000"; conf_lo "7.705046"; conf_hi "10.540561"; cov "53.919356";
Chr4	Cufflinks	exon	2591667	2592163	1000	-	.	gene_id "CUFF.589"; transcript_id "AT4G05060.1"; exon_number "7"; FPKM "9.1228037235"; frac "1.000000"; conf_lo "7.705046"; conf_hi "10.540561"; cov "53.919356";
Chr4	Cufflinks	transcript	2593595	2594119	1000	-	.	gene_id "AT4G05070"; transcript_id "AT4G05070.1"; FPKM "59.3387160200"; frac "1.000000"; conf_lo "53.287320"; conf_hi "65.390112"; cov "350.626742"; full_read_support "yes";
```
